# BrainTACO: An Explorable Multi-Scale Multi-Modal Brain Transcriptomic And Connectivity Data Resource

**DOI:** 10.1101/2023.04.18.537294

**Authors:** Florian Ganglberger, Markus Toepfer, Dominic Kargl, Julien Hernandez-Lallement, Nathan Lawless, Francesc Fernandez-Albert, Wulf Haubensak, Katja Bühler

**Affiliations:** Biomedical Image Informatics, VRVis Research Center, Vienna, Austria; Department of Neuronal Cell Biology, Vienna Medical University, Vienna, Austria; Global Computational Biology and Digital Sciences, Boehringer Ingelheim Pharma, Biberach an der Riss, Germany; Research Institute of Molecular Pathology (IMP), Vienna Biocenter (VBC), Vienna, Austria

**Keywords:** gene expression, brain connectivity, RNA sequencing, reference space, mapping

## Abstract

Exploring the relationships between genes, brain circuitry, and behaviour is accelerated by the joint analysis of a heterogeneous sets form 3D imaging data, anatomical data, and brain networks at varying scales, resolutions, and modalities. Hence, generating an integrated view, beyond the individual resources’ original purpose, requires the fusion of these data to a common space, and a visualization that bridges the gap across scales. However, despite ever expanding datasets, few platforms for integration and exploration of this heterogeneous data exist. To this end, we present the *BrainTACO* (Brain Transcriptomic And Connectivity Data) resource, a selection of heterogeneous, and multi-scale neurobiological data spatially mapped onto a common, hierarchical reference space, combined via a holistic data integration scheme. To access *BrainTACO*, we extended *BrainTrawler*, a web-based visual analytics framework for spatial neurobiological data, with comparative visualizations of multiple resources for gene expression dissection of brain networks with an unprecedented coverage. Using this platform, allows to straightforward explore and extract brain data for identifying potential genetic drivers of connectivity in both mice and humans that may contribute to the discovery of dysconnectivity phenotypes. Hence, *BrainTACO* reduces the need for time-consuming manual data aggregation often required for computational analyses in script based toolboxes, and supports neuroscientists by focusing on leveraging the data instead of preparing it.

## Supplementary Data 1 for "BrainTACO: An Explorable Multi-Scale Multi-Modal Brain Transcriptomic And Connectivity Data Resource": ontology.json

```
{
  "success": true,
  "id": 0,
  "start_row": 0,
  "num_rows": 1,
  "total_rows": 1,
  "msg": [
    {
     "id": 997,
     "atlas_id": -1,
     "ontology_id": 1,
     "acronym": "root",
     "name": "root",
     "color_hex_triplet": "FFFFFF",
     "graph_order": 0,
     "st_level": null,
     "hemisphere_id": 3,
     "parent_structure_id": null,
     "children": [
      {
       "id": 8,
       "atlas_id": 0,
       "ontology_id": 1,
       "acronym": "grey",
       "name": "Basic cell groups and regions",
       "color_hex_triplet": "BFDAE3",
       "graph_order": 1,
       "st_level": null,
       "hemisphere_id": 3,
       "parent_structure_id": 997,
       "children": [
        {
         "id": 567,
         "atlas_id": 70,
         "ontology_id": 1,
         "acronym": "CH",
         "name": "Cerebrum",
         "color_hex_triplet": "B0F0FF",
         "graph_order": 2,
         "st_level": null,
         "hemisphere_id": 3,
         "parent_structure_id": 8,
         "children": [
          {
           "id": 688,
           "atlas_id": 85,
           "ontology_id": 1,
           "acronym": "CTX",
           "name": "Cerebral cortex",
           "color_hex_triplet": "B0FFB8",
           "graph_order": 3,
           "st_level": null,
           "hemisphere_id": 3,
           "parent_structure_id": 567,
           "children": [
            {
             "id": 695,
             "atlas_id": 86,
             "ontology_id": 1,
             "acronym": "CTXpl",
             "name": "Cortical plate",
             "color_hex_triplet": "70FF70",
             "graph_order": 4,
             "st_level": null,
             "hemisphere_id": 3,
             "parent_structure_id": 688,
             "children": [
              {
               "id": 315,
               "atlas_id": 746,
               "ontology_id": 1,
               "acronym": "Isocortex",
               "name": "Isocortex",
               "color_hex_triplet": "70FF71",
               "graph_order": 5,
               "st_level": null,
               "hemisphere_id": 3,
               "parent_structure_id": 695,
               "children": [
                {
                 "id": 184,
                 "atlas_id": 871,
                 "ontology_id": 1,
                 "acronym": "FRP",
                 "name": "Frontal pole, cerebral cortex",
                 "color_hex_triplet": "268F45",
                 "graph_order": 6,
                 "st_level": null,
                 "hemisphere_id": 3,
                 "parent_structure_id": 315,
                 "children": [
                  {
                   "id": 68,
                   "atlas_id": 998,
                   "ontology_id": 1,
                   "acronym": "FRP1",
                   "name": "Frontal pole, layer 1",
                   "color_hex_triplet": "268F45",
                   "graph_order": 7,
                   "st_level": null,
                   "hemisphere_id": 3,
                   "parent_structure_id": 184,
                   "children": []
                  },
                  {
                   "id": 667,
                   "atlas_id": 1073,
                   "ontology_id": 1,
                   "acronym": "FRP2/3",
                   "name": "Frontal pole, layer 2/3",
                   "color_hex_triplet": "268F45",
                   "graph_order": 8,
                   "st_level": null,
                   "hemisphere_id": 3,
                   "parent_structure_id": 184,
                   "children": []
                  },
                  {
                   "id": 526157192,
                   "atlas_id": null,
                   "ontology_id": 1,
                   "acronym": "FRP5",
                   "name": "Frontal pole, layer 5",
                   "color_hex_triplet": "268F45",
                   "graph_order": 9,
                   "st_level": null,
                   "hemisphere_id": 3,
                   "parent_structure_id": 184,
                   "children": []
                  },
                  {
                   "id": 526157196,
                   "atlas_id": null,
                   "ontology_id": 1,
                   "acronym": "FRP6a",
                   "name": "Frontal pole, layer 6a",
                   "color_hex_triplet": "268F45",
                   "graph_order": 10,
                   "st_level": null,
                   "hemisphere_id": 3,
                   "parent_structure_id": 184,
                   "children": []
                  },
                  {
                   "id": 526322264,
                   "atlas_id": null,
                   "ontology_id": 1,
                   "acronym": "FRP6b",
                   "name": "Frontal pole, layer 6b",
                   "color_hex_triplet": "268F45",
                   "graph_order": 11,
                   "st_level": null,
                   "hemisphere_id": 3,
                   "parent_structure_id": 184,
                   "children": []
                  }
                 ]
                },
                {
                 "id": 500,
                 "atlas_id": 203,
                 "ontology_id": 1,
                 "acronym": "MO",
                 "name": "Somatomotor areas",
                 "color_hex_triplet": "1F9D5A",
                 "graph_order": 12,
                 "st_level": null,
                 "hemisphere_id": 3,
                 "parent_structure_id": 315,
                 "children": [
                  {
                   "id": 107,
                   "atlas_id": 1003,
                   "ontology_id": 1,
                   "acronym": "MO1",
                   "name": "Somatomotor areas, Layer 1",
                   "color_hex_triplet": "1F9D5A",
                   "graph_order": 13,
                   "st_level": null,
                   "hemisphere_id": 3,
                   "parent_structure_id": 500,
                   "children": []
                  },
                  {
                   "id": 219,
                   "atlas_id": 1017,
                   "ontology_id": 1,
                   "acronym": "MO2/3",
                   "name": "Somatomotor areas, Layer 2/3",
                   "color_hex_triplet": "1F9D5A",
                   "graph_order": 14,
                   "st_level": null,
                   "hemisphere_id": 3,
                   "parent_structure_id": 500,
                   "children": []
                  },
                  {
                   "id": 299,
                   "atlas_id": 1027,
                   "ontology_id": 1,
                   "acronym": "MO5",
                   "name": "Somatomotor areas, Layer 5",
                   "color_hex_triplet": "1F9D5A",
                   "graph_order": 15,
                   "st_level": null,
                   "hemisphere_id": 3,
                   "parent_structure_id": 500,
                   "children": []
                  },
                  {
                   "id": 644,
                   "atlas_id": 787,
                   "ontology_id": 1,
                   "acronym": "MO6a",
                   "name": "Somatomotor areas, Layer 6a",
                   "color_hex_triplet": "1F9D5A",
                   "graph_order": 16,
                   "st_level": null,
                   "hemisphere_id": 3,
                   "parent_structure_id": 500,
                   "children": []
                  },
                  {
                   "id": 947,
                   "atlas_id": 825,
                   "ontology_id": 1,
                   "acronym": "MO6b",
                   "name": "Somatomotor areas, Layer 6b",
                   "color_hex_triplet": "1F9D5A",
                   "graph_order": 17,
                   "st_level": null,
                   "hemisphere_id": 3,
                   "parent_structure_id": 500,
                   "children": []
                  },
                  {
                   "id": 985,
                   "atlas_id": 830,
                   "ontology_id": 1,
                   "acronym": "MOp",
                   "name": "Primary motor area",
                   "color_hex_triplet": "1F9D5A",
                   "graph_order": 18,
                   "st_level": null,
                   "hemisphere_id": 3,
                   "parent_structure_id": 500,
                   "children": [
                    {
                     "id": 320,
                     "atlas_id": 888,
                     "ontology_id": 1,
                     "acronym": "MOp1",
                     "name": "Primary motor area, Layer 1",
                     "color_hex_triplet": "1F9D5A",
                     "graph_order": 19,
                     "st_level": null,
                     "hemisphere_id": 3,
                     "parent_structure_id": 985,
                     "children": []
                    },
                    {
                     "id": 943,
                     "atlas_id": 966,
                     "ontology_id": 1,
                     "acronym": "MOp2/3",
                     "name": "Primary motor area, Layer 2/3",
                     "color_hex_triplet": "1F9D5A",
                     "graph_order": 20,
                     "st_level": null,
                     "hemisphere_id": 3,
                     "parent_structure_id": 985,
                     "children": []
                    },
                    {
                     "id": 648,
                     "atlas_id": 929,
                     "ontology_id": 1,
                     "acronym": "MOp5",
                     "name": "Primary motor area, Layer 5",
                     "color_hex_triplet": "1F9D5A",
                     "graph_order": 21,
                     "st_level": null,
                     "hemisphere_id": 3,
                     "parent_structure_id": 985,
                     "children": []
                    },
                    {
                     "id": 844,
                     "atlas_id": 1095,
                     "ontology_id": 1,
                     "acronym": "MOp6a",
                     "name": "Primary motor area, Layer 6a",
                     "color_hex_triplet": "1F9D5A",
                     "graph_order": 22,
                     "st_level": null,
                     "hemisphere_id": 3,
                     "parent_structure_id": 985,
                     "children": []
                    },
                    {
                     "id": 882,
                     "atlas_id": 1100,
                     "ontology_id": 1,
                     "acronym": "MOp6b",
                     "name": "Primary motor area, Layer 6b",
                     "color_hex_triplet": "1F9D5A",
                     "graph_order": 23,
                     "st_level": null,
                     "hemisphere_id": 3,
                     "parent_structure_id": 985,
                     "children": []
                    }
                   ]
                  },
                  {
                   "id": 993,
                   "atlas_id": 831,
                   "ontology_id": 1,
                   "acronym": "MOs",
                   "name": "Secondary motor area",
                   "color_hex_triplet": "1F9D5A",
                   "graph_order": 24,
                   "st_level": null,
                   "hemisphere_id": 3,
                   "parent_structure_id": 500,
                   "children": [
                    {
                     "id": 656,
                     "atlas_id": 930,
                     "ontology_id": 1,
                     "acronym": "MOs1",
                     "name": "Secondary motor area, layer 1",
                     "color_hex_triplet": "1F9D5A",
                     "graph_order": 25,
                     "st_level": null,
                     "hemisphere_id": 3,
                     "parent_structure_id": 993,
                     "children": []
                    },
                    {
                     "id": 962,
                     "atlas_id": 1110,
                     "ontology_id": 1,
                     "acronym": "MOs2/3",
                     "name": "Secondary motor area, layer 2/3",
                     "color_hex_triplet": "1F9D5A",
                     "graph_order": 26,
                     "st_level": null,
                     "hemisphere_id": 3,
                     "parent_structure_id": 993,
                     "children": []
                    },
                    {
                     "id": 767,
                     "atlas_id": 944,
                     "ontology_id": 1,
                     "acronym": "MOs5",
                     "name": "Secondary motor area, layer 5",
                     "color_hex_triplet": "1F9D5A",
                     "graph_order": 27,
                     "st_level": null,
                     "hemisphere_id": 3,
                     "parent_structure_id": 993,
                     "children": []
                    },
                    {
                     "id": 1021,
                     "atlas_id": 1117,
                     "ontology_id": 1,
                     "acronym": "MOs6a",
                     "name": "Secondary motor area, layer 6a",
                     "color_hex_triplet": "1F9D5A",
                     "graph_order": 28,
                     "st_level": null,
                     "hemisphere_id": 3,
                     "parent_structure_id": 993,
                     "children": []
                    },
                    {
                     "id": 1085,
                     "atlas_id": 1125,
                     "ontology_id": 1,
                     "acronym": "MOs6b",
                     "name": "Secondary motor area, layer 6b",
                     "color_hex_triplet": "1F9D5A",
                     "graph_order": 29,
                     "st_level": null,
                     "hemisphere_id": 3,
                     "parent_structure_id": 993,
                     "children": []
                    }
                   ]
                  }
                 ]
                },
                {
                 "id": 453,
                 "atlas_id": 339,
                 "ontology_id": 1,
                 "acronym": "SS",
                 "name": "Somatosensory areas",
                 "color_hex_triplet": "188064",
                 "graph_order": 30,
                 "st_level": null,
                 "hemisphere_id": 3,
                 "parent_structure_id": 315,
                 "children": [
                  {
                   "id": 12993,
                   "atlas_id": null,
                   "ontology_id": 1,
                   "acronym": "SS1",
                   "name": "Somatosensory areas, layer 1",
                   "color_hex_triplet": "188064",
                   "graph_order": 31,
                   "st_level": null,
                   "hemisphere_id": 3,
                   "parent_structure_id": 453,
                   "children": []
                  },
                  {
                   "id": 12994,
                   "atlas_id": null,
                   "ontology_id": 1,
                   "acronym": "SS2/3",
                   "name": "Somatosensory areas, layer 2/3",
                   "color_hex_triplet": "188064",
                   "graph_order": 32,
                   "st_level": null,
                   "hemisphere_id": 3,
                   "parent_structure_id": 453,
                   "children": []
                  },
                  {
                   "id": 12995,
                   "atlas_id": null,
                   "ontology_id": 1,
                   "acronym": "SS4",
                   "name": "Somatosensory areas, layer 4",
                   "color_hex_triplet": "188064",
                   "graph_order": 33,
                   "st_level": null,
                   "hemisphere_id": 3,
                   "parent_structure_id": 453,
                   "children": []
                  },
                  {
                   "id": 12996,
                   "atlas_id": null,
                   "ontology_id": 1,
                   "acronym": "SS5",
                   "name": "Somatosensory areas, layer 5",
                   "color_hex_triplet": "188064",
                   "graph_order": 34,
                   "st_level": null,
                   "hemisphere_id": 3,
                   "parent_structure_id": 453,
                   "children": []
                  },
                  {
                   "id": 12997,
                   "atlas_id": null,
                   "ontology_id": 1,
                   "acronym": "SS6a",
                   "name": "Somatosensory areas, layer 6a",
                   "color_hex_triplet": "188064",
                   "graph_order": 35,
                   "st_level": null,
                   "hemisphere_id": 3,
                   "parent_structure_id": 453,
                   "children": []
                  },
                  {
                   "id": 12998,
                   "atlas_id": null,
                   "ontology_id": 1,
                   "acronym": "SS6b",
                   "name": "Somatosensory areas, layer 6b",
                   "color_hex_triplet": "188064",
                   "graph_order": 36,
                   "st_level": null,
                   "hemisphere_id": 3,
                   "parent_structure_id": 453,
                   "children": []
                  },
                  {
                   "id": 322,
                   "atlas_id": 747,
                   "ontology_id": 1,
                   "acronym": "SSp",
                   "name": "Primary somatosensory area",
                   "color_hex_triplet": "188064",
                   "graph_order": 37,
                   "st_level": null,
                   "hemisphere_id": 3,
                   "parent_structure_id": 453,
                   "children": [
                    {
                     "id": 793,
                     "atlas_id": 1089,
                     "ontology_id": 1,
                     "acronym": "SSp1",
                     "name": "Primary somatosensory area, layer 1",
                     "color_hex_triplet": "188064",
                     "graph_order": 38,
                     "st_level": null,
                     "hemisphere_id": 3,
                     "parent_structure_id": 322,
                     "children": []
                    },
                    {
                     "id": 346,
                     "atlas_id": 1033,
                     "ontology_id": 1,
                     "acronym": "SSp2/3",
                     "name": "Primary somatosensory area, layer 2/3",
                     "color_hex_triplet": "188064",
                     "graph_order": 39,
                     "st_level": null,
                     "hemisphere_id": 3,
                     "parent_structure_id": 322,
                     "children": []
                    },
                    {
                     "id": 865,
                     "atlas_id": 1098,
                     "ontology_id": 1,
                     "acronym": "SSp4",
                     "name": "Primary somatosensory area, layer 4",
                     "color_hex_triplet": "188064",
                     "graph_order": 40,
                     "st_level": null,
                     "hemisphere_id": 3,
                     "parent_structure_id": 322,
                     "children": []
                    },
                    {
                     "id": 921,
                     "atlas_id": 1105,
                     "ontology_id": 1,
                     "acronym": "SSp5",
                     "name": "Primary somatosensory area, layer 5",
                     "color_hex_triplet": "188064",
                     "graph_order": 41,
                     "st_level": null,
                     "hemisphere_id": 3,
                     "parent_structure_id": 322,
                     "children": []
                    },
                    {
                     "id": 686,
                     "atlas_id": 934,
                     "ontology_id": 1,
                     "acronym": "SSp6a",
                     "name": "Primary somatosensory area, layer 6a",
                     "color_hex_triplet": "188064",
                     "graph_order": 42,
                     "st_level": null,
                     "hemisphere_id": 3,
                     "parent_structure_id": 322,
                     "children": []
                    },
                    {
                     "id": 719,
                     "atlas_id": 938,
                     "ontology_id": 1,
                     "acronym": "SSp6b",
                     "name": "Primary somatosensory area, layer 6b",
                     "color_hex_triplet": "188064",
                     "graph_order": 43,
                     "st_level": null,
                     "hemisphere_id": 3,
                     "parent_structure_id": 322,
                     "children": []
                    },
                    {
                     "id": 353,
                     "atlas_id": 751,
                     "ontology_id": 1,
                     "acronym": "SSp-n",
                     "name": "Primary somatosensory area, nose",
                     "color_hex_triplet": "188064",
                     "graph_order": 44,
                     "st_level": null,
                     "hemisphere_id": 3,
                     "parent_structure_id": 322,
                     "children": [
                      {
                       "id": 558,
                       "atlas_id": 635,
                       "ontology_id": 1,
                       "acronym": "SSp-n1",
                       "name": "Primary somatosensory area, nose, layer 1",
                       "color_hex_triplet": "188064",
                       "graph_order": 45,
                       "st_level": null,
                       "hemisphere_id": 3,
                       "parent_structure_id": 353,
                       "children": []
                      },
                      {
                       "id": 838,
                       "atlas_id": 953,
                       "ontology_id": 1,
                       "acronym": "SSp-n2/3",
                       "name": "Primary somatosensory area, nose, layer 2/3",
                       "color_hex_triplet": "188064",
                       "graph_order": 46,
                       "st_level": null,
                       "hemisphere_id": 3,
                       "parent_structure_id": 353,
                       "children": []
                      },
                      {
                       "id": 654,
                       "atlas_id": 647,
                       "ontology_id": 1,
                       "acronym": "SSp-n4",
                       "name": "Primary somatosensory area, nose, layer 4",
                       "color_hex_triplet": "188064",
                       "graph_order": 47,
                       "st_level": null,
                       "hemisphere_id": 3,
                       "parent_structure_id": 353,
                       "children": []
                      },
                      {
                       "id": 702,
                       "atlas_id": 653,
                       "ontology_id": 1,
                       "acronym": "SSp-n5",
                       "name": "Primary somatosensory area, nose, layer 5",
                       "color_hex_triplet": "188064",
                       "graph_order": 48,
                       "st_level": null,
                       "hemisphere_id": 3,
                       "parent_structure_id": 353,
                       "children": []
                      },
                      {
                       "id": 889,
                       "atlas_id": 1101,
                       "ontology_id": 1,
                       "acronym": "SSp-n6a",
                       "name": "Primary somatosensory area, nose, layer 6a",
                       "color_hex_triplet": "188064",
                       "graph_order": 49,
                       "st_level": null,
                       "hemisphere_id": 3,
                       "parent_structure_id": 353,
                       "children": []
                      },
                      {
                       "id": 929,
                       "atlas_id": 1106,
                       "ontology_id": 1,
                       "acronym": "SSp-n6b",
                       "name": "Primary somatosensory area, nose, layer 6b",
                       "color_hex_triplet": "188064",
                       "graph_order": 50,
                       "st_level": null,
                       "hemisphere_id": 3,
                       "parent_structure_id": 353,
                       "children": []
                      }
                     ]
                    },
                    {
                     "id": 329,
                     "atlas_id": 748,
                     "ontology_id": 1,
                     "acronym": "SSp-bfd",
                     "name": "Primary somatosensory area, barrel field",
                     "color_hex_triplet": "188064",
                     "graph_order": 51,
                     "st_level": null,
                     "hemisphere_id": 3,
                     "parent_structure_id": 322,
                     "children": [
                      {
                       "id": 981,
                       "atlas_id": 971,
                       "ontology_id": 1,
                       "acronym": "SSp-bfd1",
                       "name": "Primary somatosensory area, barrel field, layer 1",
                       "color_hex_triplet": "188064",
                       "graph_order": 52,
                       "st_level": null,
                       "hemisphere_id": 3,
                       "parent_structure_id": 329,
                       "children": []
                      },
                      {
                       "id": 201,
                       "atlas_id": 1015,
                       "ontology_id": 1,
                       "acronym": "SSp-bfd2/3",
                       "name": "Primary somatosensory area, barrel field, layer 2/3",
                       "color_hex_triplet": "188064",
                       "graph_order": 53,
                       "st_level": null,
                       "hemisphere_id": 3,
                       "parent_structure_id": 329,
                       "children": []
                      },
                      {
                       "id": 1047,
                       "atlas_id": 979,
                       "ontology_id": 1,
                       "acronym": "SSp-bfd4",
                       "name": "Primary somatosensory area, barrel field, layer 4",
                       "color_hex_triplet": "188064",
                       "graph_order": 54,
                       "st_level": null,
                       "hemisphere_id": 3,
                       "parent_structure_id": 329,
                       "children": []
                      },
                      {
                       "id": 1070,
                       "atlas_id": 982,
                       "ontology_id": 1,
                       "acronym": "SSp-bfd5",
                       "name": "Primary somatosensory area, barrel field, layer 5",
                       "color_hex_triplet": "188064",
                       "graph_order": 55,
                       "st_level": null,
                       "hemisphere_id": 3,
                       "parent_structure_id": 329,
                       "children": []
                      },
                      {
                       "id": 1038,
                       "atlas_id": 978,
                       "ontology_id": 1,
                       "acronym": "SSp-bfd6a",
                       "name": "Primary somatosensory area, barrel field, layer 6a",
                       "color_hex_triplet": "188064",
                       "graph_order": 56,
                       "st_level": null,
                       "hemisphere_id": 3,
                       "parent_structure_id": 329,
                       "children": []
                      },
                      {
                       "id": 1062,
                       "atlas_id": 981,
                       "ontology_id": 1,
                       "acronym": "SSp-bfd6b",
                       "name": "Primary somatosensory area, barrel field, layer 6b",
                       "color_hex_triplet": "188064",
                       "graph_order": 57,
                       "st_level": null,
                       "hemisphere_id": 3,
                       "parent_structure_id": 329,
                       "children": []
                      },
                      {
                       "id": 480149202,
                       "atlas_id": null,
                       "ontology_id": 1,
                       "acronym": "VISrll",
                       "name": "Rostrolateral lateral visual area",
                       "color_hex_triplet": "188064",
                       "graph_order": 58,
                       "st_level": null,
                       "hemisphere_id": 3,
                       "parent_structure_id": 329,
                       "children": [
                        {
                         "id": 480149206,
                         "atlas_id": null,
                         "ontology_id": 1,
                         "acronym": "VISrll1",
                         "name": "Rostrolateral lateral visual area, layer 1",
                         "color_hex_triplet": "188064",
                         "graph_order": 59,
                         "st_level": null,
                         "hemisphere_id": 3,
                         "parent_structure_id": 480149202,
                         "children": []
                        },
                        {
                         "id": 480149210,
                         "atlas_id": null,
                         "ontology_id": 1,
                         "acronym": "VISrll2/3",
                         "name": "Rostrolateral lateral visual area, layer 2/3",
                         "color_hex_triplet": "188064",
                         "graph_order": 60,
                         "st_level": null,
                         "hemisphere_id": 3,
                         "parent_structure_id": 480149202,
                         "children": []
                        },
                        {
                         "id": 480149214,
                         "atlas_id": null,
                         "ontology_id": 1,
                         "acronym": "VISrll4",
                         "name": "Rostrolateral lateral visual area, layer 4",
                         "color_hex_triplet": "188064",
                         "graph_order": 61,
                         "st_level": null,
                         "hemisphere_id": 3,
                         "parent_structure_id": 480149202,
                         "children": []
                        },
                        {
                         "id": 480149218,
                         "atlas_id": null,
                         "ontology_id": 1,
                         "acronym": "VISrll5",
                         "name": "Rostrolateral lateral visual area,layer 5",
                         "color_hex_triplet": "188064",
                         "graph_order": 62,
                         "st_level": null,
                         "hemisphere_id": 3,
                         "parent_structure_id": 480149202,
                         "children": []
                        },
                        {
                         "id": 480149222,
                         "atlas_id": null,
                         "ontology_id": 1,
                         "acronym": "VISrll6a",
                         "name": "Rostrolateral lateral visual area, layer 6a",
                         "color_hex_triplet": "188064",
                         "graph_order": 63,
                         "st_level": null,
                         "hemisphere_id": 3,
                         "parent_structure_id": 480149202,
                         "children": []
                        },
                        {
                         "id": 480149226,
                         "atlas_id": null,
                         "ontology_id": 1,
                         "acronym": "VISrll6b",
                         "name": "Rostrolateral lateral visual area, layer 6b",
                         "color_hex_triplet": "188064",
                         "graph_order": 64,
                         "st_level": null,
                         "hemisphere_id": 3,
                         "parent_structure_id": 480149202,
                         "children": []
                        }
                       ]
                      }
                     ]
                    },
                    {
                     "id": 337,
                     "atlas_id": 749,
                     "ontology_id": 1,
                     "acronym": "SSp-ll",
                     "name": "Primary somatosensory area, lower limb",
                     "color_hex_triplet": "188064",
                     "graph_order": 65,
                     "st_level": null,
                     "hemisphere_id": 3,
                     "parent_structure_id": 322,
                     "children": [
                      {
                       "id": 1030,
                       "atlas_id": 977,
                       "ontology_id": 1,
                       "acronym": "SSp-ll1",
                       "name": "Primary somatosensory area, lower limb, layer 1",
                       "color_hex_triplet": "188064",
                       "graph_order": 66,
                       "st_level": null,
                       "hemisphere_id": 3,
                       "parent_structure_id": 337,
                       "children": []
                      },
                      {
                       "id": 113,
                       "atlas_id": 1004,
                       "ontology_id": 1,
                       "acronym": "SSp-ll2/3",
                       "name": "Primary somatosensory area, lower limb, layer 2/3",
                       "color_hex_triplet": "188064",
                       "graph_order": 67,
                       "st_level": null,
                       "hemisphere_id": 3,
                       "parent_structure_id": 337,
                       "children": []
                      },
                      {
                       "id": 1094,
                       "atlas_id": 985,
                       "ontology_id": 1,
                       "acronym": "SSp-ll4",
                       "name": "Primary somatosensory area, lower limb, layer 4",
                       "color_hex_triplet": "188064",
                       "graph_order": 68,
                       "st_level": null,
                       "hemisphere_id": 3,
                       "parent_structure_id": 337,
                       "children": []
                      },
                      {
                       "id": 1128,
                       "atlas_id": 989,
                       "ontology_id": 1,
                       "acronym": "SSp-ll5",
                       "name": "Primary somatosensory area, lower limb, layer 5",
                       "color_hex_triplet": "188064",
                       "graph_order": 69,
                       "st_level": null,
                       "hemisphere_id": 3,
                       "parent_structure_id": 337,
                       "children": []
                      },
                      {
                       "id": 478,
                       "atlas_id": 625,
                       "ontology_id": 1,
                       "acronym": "SSp-ll6a",
                       "name": "Primary somatosensory area, lower limb, layer 6a",
                       "color_hex_triplet": "188064",
                       "graph_order": 70,
                       "st_level": null,
                       "hemisphere_id": 3,
                       "parent_structure_id": 337,
                       "children": []
                      },
                      {
                       "id": 510,
                       "atlas_id": 629,
                       "ontology_id": 1,
                       "acronym": "SSp-ll6b",
                       "name": "Primary somatosensory area, lower limb, layer 6b",
                       "color_hex_triplet": "188064",
                       "graph_order": 71,
                       "st_level": null,
                       "hemisphere_id": 3,
                       "parent_structure_id": 337,
                       "children": []
                      }
                     ]
                    },
                    {
                     "id": 345,
                     "atlas_id": 750,
                     "ontology_id": 1,
                     "acronym": "SSp-m",
                     "name": "Primary somatosensory area, mouth",
                     "color_hex_triplet": "188064",
                     "graph_order": 72,
                     "st_level": null,
                     "hemisphere_id": 3,
                     "parent_structure_id": 322,
                     "children": [
                      {
                       "id": 878,
                       "atlas_id": 958,
                       "ontology_id": 1,
                       "acronym": "SSp-m1",
                       "name": "Primary somatosensory area, mouth, layer 1",
                       "color_hex_triplet": "188064",
                       "graph_order": 73,
                       "st_level": null,
                       "hemisphere_id": 3,
                       "parent_structure_id": 345,
                       "children": []
                      },
                      {
                       "id": 657,
                       "atlas_id": 1072,
                       "ontology_id": 1,
                       "acronym": "SSp-m2/3",
                       "name": "Primary somatosensory area, mouth, layer 2/3",
                       "color_hex_triplet": "188064",
                       "graph_order": 74,
                       "st_level": null,
                       "hemisphere_id": 3,
                       "parent_structure_id": 345,
                       "children": []
                      },
                      {
                       "id": 950,
                       "atlas_id": 967,
                       "ontology_id": 1,
                       "acronym": "SSp-m4",
                       "name": "Primary somatosensory area, mouth, layer 4",
                       "color_hex_triplet": "188064",
                       "graph_order": 75,
                       "st_level": null,
                       "hemisphere_id": 3,
                       "parent_structure_id": 345,
                       "children": []
                      },
                      {
                       "id": 974,
                       "atlas_id": 970,
                       "ontology_id": 1,
                       "acronym": "SSp-m5",
                       "name": "Primary somatosensory area, mouth, layer 5",
                       "color_hex_triplet": "188064",
                       "graph_order": 76,
                       "st_level": null,
                       "hemisphere_id": 3,
                       "parent_structure_id": 345,
                       "children": []
                      },
                      {
                       "id": 1102,
                       "atlas_id": 986,
                       "ontology_id": 1,
                       "acronym": "SSp-m6a",
                       "name": "Primary somatosensory area, mouth, layer 6a",
                       "color_hex_triplet": "188064",
                       "graph_order": 77,
                       "st_level": null,
                       "hemisphere_id": 3,
                       "parent_structure_id": 345,
                       "children": []
                      },
                      {
                       "id": 2,
                       "atlas_id": 990,
                       "ontology_id": 1,
                       "acronym": "SSp-m6b",
                       "name": "Primary somatosensory area, mouth, layer 6b",
                       "color_hex_triplet": "188064",
                       "graph_order": 78,
                       "st_level": null,
                       "hemisphere_id": 3,
                       "parent_structure_id": 345,
                       "children": []
                      }
                     ]
                    },
                    {
                     "id": 369,
                     "atlas_id": 753,
                     "ontology_id": 1,
                     "acronym": "SSp-ul",
                     "name": "Primary somatosensory area, upper limb",
                     "color_hex_triplet": "188064",
                     "graph_order": 79,
                     "st_level": null,
                     "hemisphere_id": 3,
                     "parent_structure_id": 322,
                     "children": [
                      {
                       "id": 450,
                       "atlas_id": 1046,
                       "ontology_id": 1,
                       "acronym": "SSp-ul1",
                       "name": "Primary somatosensory area, upper limb, layer 1",
                       "color_hex_triplet": "188064",
                       "graph_order": 80,
                       "st_level": null,
                       "hemisphere_id": 3,
                       "parent_structure_id": 369,
                       "children": []
                      },
                      {
                       "id": 854,
                       "atlas_id": 955,
                       "ontology_id": 1,
                       "acronym": "SSp-ul2/3",
                       "name": "Primary somatosensory area, upper limb, layer 2/3",
                       "color_hex_triplet": "188064",
                       "graph_order": 81,
                       "st_level": null,
                       "hemisphere_id": 3,
                       "parent_structure_id": 369,
                       "children": []
                      },
                      {
                       "id": 577,
                       "atlas_id": 1062,
                       "ontology_id": 1,
                       "acronym": "SSp-ul4",
                       "name": "Primary somatosensory area, upper limb, layer 4",
                       "color_hex_triplet": "188064",
                       "graph_order": 82,
                       "st_level": null,
                       "hemisphere_id": 3,
                       "parent_structure_id": 369,
                       "children": []
                      },
                      {
                       "id": 625,
                       "atlas_id": 1068,
                       "ontology_id": 1,
                       "acronym": "SSp-ul5",
                       "name": "Primary somatosensory area, upper limb, layer 5",
                       "color_hex_triplet": "188064",
                       "graph_order": 83,
                       "st_level": null,
                       "hemisphere_id": 3,
                       "parent_structure_id": 369,
                       "children": []
                      },
                      {
                       "id": 945,
                       "atlas_id": 1108,
                       "ontology_id": 1,
                       "acronym": "SSp-ul6a",
                       "name": "Primary somatosensory area, upper limb, layer 6a",
                       "color_hex_triplet": "188064",
                       "graph_order": 84,
                       "st_level": null,
                       "hemisphere_id": 3,
                       "parent_structure_id": 369,
                       "children": []
                      },
                      {
                       "id": 1026,
                       "atlas_id": 1118,
                       "ontology_id": 1,
                       "acronym": "SSp-ul6b",
                       "name": "Primary somatosensory area, upper limb, layer 6b",
                       "color_hex_triplet": "188064",
                       "graph_order": 85,
                       "st_level": null,
                       "hemisphere_id": 3,
                       "parent_structure_id": 369,
                       "children": []
                      }
                     ]
                    },
                    {
                     "id": 361,
                     "atlas_id": 752,
                     "ontology_id": 1,
                     "acronym": "SSp-tr",
                     "name": "Primary somatosensory area, trunk",
                     "color_hex_triplet": "188064",
                     "graph_order": 86,
                     "st_level": null,
                     "hemisphere_id": 3,
                     "parent_structure_id": 322,
                     "children": [
                      {
                       "id": 1006,
                       "atlas_id": 974,
                       "ontology_id": 1,
                       "acronym": "SSp-tr1",
                       "name": "Primary somatosensory area, trunk, layer 1",
                       "color_hex_triplet": "188064",
                       "graph_order": 87,
                       "st_level": null,
                       "hemisphere_id": 3,
                       "parent_structure_id": 361,
                       "children": []
                      },
                      {
                       "id": 670,
                       "atlas_id": 649,
                       "ontology_id": 1,
                       "acronym": "SSp-tr2/3",
                       "name": "Primary somatosensory area, trunk, layer 2/3",
                       "color_hex_triplet": "188064",
                       "graph_order": 88,
                       "st_level": null,
                       "hemisphere_id": 3,
                       "parent_structure_id": 361,
                       "children": []
                      },
                      {
                       "id": 1086,
                       "atlas_id": 984,
                       "ontology_id": 1,
                       "acronym": "SSp-tr4",
                       "name": "Primary somatosensory area, trunk, layer 4",
                       "color_hex_triplet": "188064",
                       "graph_order": 89,
                       "st_level": null,
                       "hemisphere_id": 3,
                       "parent_structure_id": 361,
                       "children": []
                      },
                      {
                       "id": 1111,
                       "atlas_id": 987,
                       "ontology_id": 1,
                       "acronym": "SSp-tr5",
                       "name": "Primary somatosensory area, trunk, layer 5",
                       "color_hex_triplet": "188064",
                       "graph_order": 90,
                       "st_level": null,
                       "hemisphere_id": 3,
                       "parent_structure_id": 361,
                       "children": []
                      },
                      {
                       "id": 9,
                       "atlas_id": 991,
                       "ontology_id": 1,
                       "acronym": "SSp-tr6a",
                       "name": "Primary somatosensory area, trunk, layer 6a",
                       "color_hex_triplet": "188064",
                       "graph_order": 91,
                       "st_level": null,
                       "hemisphere_id": 3,
                       "parent_structure_id": 361,
                       "children": []
                      },
                      {
                       "id": 461,
                       "atlas_id": 623,
                       "ontology_id": 1,
                       "acronym": "SSp-tr6b",
                       "name": "Primary somatosensory area, trunk, layer 6b",
                       "color_hex_triplet": "188064",
                       "graph_order": 92,
                       "st_level": null,
                       "hemisphere_id": 3,
                       "parent_structure_id": 361,
                       "children": []
                      }
                     ]
                    },
                    {
                     "id": 182305689,
                     "atlas_id": null,
                     "ontology_id": 1,
                     "acronym": "SSp-un",
                     "name": "Primary somatosensory area, unassigned",
                     "color_hex_triplet": "188064",
                     "graph_order": 93,
                     "st_level": null,
                     "hemisphere_id": 3,
                     "parent_structure_id": 322,
                     "children": [
                      {
                       "id": 182305693,
                       "atlas_id": null,
                       "ontology_id": 1,
                       "acronym": "SSp-un1",
                       "name": "Primary somatosensory area, unassigned, layer 1",
                       "color_hex_triplet": "188064",
                       "graph_order": 94,
                       "st_level": null,
                       "hemisphere_id": 3,
                       "parent_structure_id": 182305689,
                       "children": []
                      },
                      {
                       "id": 182305697,
                       "atlas_id": null,
                       "ontology_id": 1,
                       "acronym": "SSp-un2/3",
                       "name": "Primary somatosensory area, unassigned, layer 2/3",
                       "color_hex_triplet": "188064",
                       "graph_order": 95,
                       "st_level": null,
                       "hemisphere_id": 3,
                       "parent_structure_id": 182305689,
                       "children": []
                      },
                      {
                       "id": 182305701,
                       "atlas_id": null,
                       "ontology_id": 1,
                       "acronym": "SSp-un4",
                       "name": "Primary somatosensory area, unassigned, layer 4",
                       "color_hex_triplet": "188064",
                       "graph_order": 96,
                       "st_level": null,
                       "hemisphere_id": 3,
                       "parent_structure_id": 182305689,
                       "children": []
                      },
                      {
                       "id": 182305705,
                       "atlas_id": null,
                       "ontology_id": 1,
                       "acronym": "SSp-un5",
                       "name": "Primary somatosensory area, unassigned, layer 5",
                       "color_hex_triplet": "188064",
                       "graph_order": 97,
                       "st_level": null,
                       "hemisphere_id": 3,
                       "parent_structure_id": 182305689,
                       "children": []
                      },
                      {
                       "id": 182305709,
                       "atlas_id": null,
                       "ontology_id": 1,
                       "acronym": "SSp-un6a",
                       "name": "Primary somatosensory area, unassigned, layer 6a",
                       "color_hex_triplet": "188064",
                       "graph_order": 98,
                       "st_level": null,
                       "hemisphere_id": 3,
                       "parent_structure_id": 182305689,
                       "children": []
                      },
                      {
                       "id": 182305713,
                       "atlas_id": null,
                       "ontology_id": 1,
                       "acronym": "SSp-un6b",
                       "name": "Primary somatosensory area, unassigned, layer 6b",
                       "color_hex_triplet": "188064",
                       "graph_order": 99,
                       "st_level": null,
                       "hemisphere_id": 3,
                       "parent_structure_id": 182305689,
                       "children": []
                      }
                     ]
                    }
                   ]
                  },
                  {
                   "id": 378,
                   "atlas_id": 754,
                   "ontology_id": 1,
                   "acronym": "SSs",
                   "name": "Supplemental somatosensory area",
                   "color_hex_triplet": "188064",
                   "graph_order": 100,
                   "st_level": null,
                   "hemisphere_id": 3,
                   "parent_structure_id": 453,
                   "children": [
                    {
                     "id": 873,
                     "atlas_id": 1099,
                     "ontology_id": 1,
                     "acronym": "SSs1",
                     "name": "Supplemental somatosensory area, layer 1",
                     "color_hex_triplet": "188064",
                     "graph_order": 101,
                     "st_level": null,
                     "hemisphere_id": 3,
                     "parent_structure_id": 378,
                     "children": []
                    },
                    {
                     "id": 806,
                     "atlas_id": 949,
                     "ontology_id": 1,
                     "acronym": "SSs2/3",
                     "name": "Supplemental somatosensory area, layer 2/3",
                     "color_hex_triplet": "188064",
                     "graph_order": 102,
                     "st_level": null,
                     "hemisphere_id": 3,
                     "parent_structure_id": 378,
                     "children": []
                    },
                    {
                     "id": 1035,
                     "atlas_id": 1119,
                     "ontology_id": 1,
                     "acronym": "SSs4",
                     "name": "Supplemental somatosensory area, layer 4",
                     "color_hex_triplet": "188064",
                     "graph_order": 103,
                     "st_level": null,
                     "hemisphere_id": 3,
                     "parent_structure_id": 378,
                     "children": []
                    },
                    {
                     "id": 1090,
                     "atlas_id": 1126,
                     "ontology_id": 1,
                     "acronym": "SSs5",
                     "name": "Supplemental somatosensory area, layer 5",
                     "color_hex_triplet": "188064",
                     "graph_order": 104,
                     "st_level": null,
                     "hemisphere_id": 3,
                     "parent_structure_id": 378,
                     "children": []
                    },
                    {
                     "id": 862,
                     "atlas_id": 956,
                     "ontology_id": 1,
                     "acronym": "SSs6a",
                     "name": "Supplemental somatosensory area, layer 6a",
                     "color_hex_triplet": "188064",
                     "graph_order": 105,
                     "st_level": null,
                     "hemisphere_id": 3,
                     "parent_structure_id": 378,
                     "children": []
                    },
                    {
                     "id": 893,
                     "atlas_id": 960,
                     "ontology_id": 1,
                     "acronym": "SSs6b",
                     "name": "Supplemental somatosensory area, layer 6b",
                     "color_hex_triplet": "188064",
                     "graph_order": 106,
                     "st_level": null,
                     "hemisphere_id": 3,
                     "parent_structure_id": 378,
                     "children": []
                    }
                   ]
                  }
                 ]
                },
                {
                 "id": 1057,
                 "atlas_id": 131,
                 "ontology_id": 1,
                 "acronym": "GU",
                 "name": "Gustatory areas",
                 "color_hex_triplet": "009C75",
                 "graph_order": 107,
                 "st_level": null,
                 "hemisphere_id": 3,
                 "parent_structure_id": 315,
                 "children": [
                  {
                   "id": 36,
                   "atlas_id": 994,
                   "ontology_id": 1,
                   "acronym": "GU1",
                   "name": "Gustatory areas, layer 1",
                   "color_hex_triplet": "009C75",
                   "graph_order": 108,
                   "st_level": null,
                   "hemisphere_id": 3,
                   "parent_structure_id": 1057,
                   "children": []
                  },
                  {
                   "id": 180,
                   "atlas_id": 729,
                   "ontology_id": 1,
                   "acronym": "GU2/3",
                   "name": "Gustatory areas, layer 2/3",
                   "color_hex_triplet": "009C75",
                   "graph_order": 109,
                   "st_level": null,
                   "hemisphere_id": 3,
                   "parent_structure_id": 1057,
                   "children": []
                  },
                  {
                   "id": 148,
                   "atlas_id": 1008,
                   "ontology_id": 1,
                   "acronym": "GU4",
                   "name": "Gustatory areas, layer 4",
                   "color_hex_triplet": "009C75",
                   "graph_order": 110,
                   "st_level": null,
                   "hemisphere_id": 3,
                   "parent_structure_id": 1057,
                   "children": []
                  },
                  {
                   "id": 187,
                   "atlas_id": 1013,
                   "ontology_id": 1,
                   "acronym": "GU5",
                   "name": "Gustatory areas, layer 5",
                   "color_hex_triplet": "009C75",
                   "graph_order": 111,
                   "st_level": null,
                   "hemisphere_id": 3,
                   "parent_structure_id": 1057,
                   "children": []
                  },
                  {
                   "id": 638,
                   "atlas_id": 645,
                   "ontology_id": 1,
                   "acronym": "GU6a",
                   "name": "Gustatory areas, layer 6a",
                   "color_hex_triplet": "009C75",
                   "graph_order": 112,
                   "st_level": null,
                   "hemisphere_id": 3,
                   "parent_structure_id": 1057,
                   "children": []
                  },
                  {
                   "id": 662,
                   "atlas_id": 648,
                   "ontology_id": 1,
                   "acronym": "GU6b",
                   "name": "Gustatory areas, layer 6b",
                   "color_hex_triplet": "009C75",
                   "graph_order": 113,
                   "st_level": null,
                   "hemisphere_id": 3,
                   "parent_structure_id": 1057,
                   "children": []
                  }
                 ]
                },
                {
                 "id": 677,
                 "atlas_id": 367,
                 "ontology_id": 1,
                 "acronym": "VISC",
                 "name": "Visceral area",
                 "color_hex_triplet": "11AD83",
                 "graph_order": 114,
                 "st_level": null,
                 "hemisphere_id": 3,
                 "parent_structure_id": 315,
                 "children": [
                  {
                   "id": 897,
                   "atlas_id": 1102,
                   "ontology_id": 1,
                   "acronym": "VISC1",
                   "name": "Visceral area, layer 1",
                   "color_hex_triplet": "11AD83",
                   "graph_order": 115,
                   "st_level": null,
                   "hemisphere_id": 3,
                   "parent_structure_id": 677,
                   "children": []
                  },
                  {
                   "id": 1106,
                   "atlas_id": 1128,
                   "ontology_id": 1,
                   "acronym": "VISC2/3",
                   "name": "Visceral area, layer 2/3",
                   "color_hex_triplet": "11AD83",
                   "graph_order": 116,
                   "st_level": null,
                   "hemisphere_id": 3,
                   "parent_structure_id": 677,
                   "children": []
                  },
                  {
                   "id": 1010,
                   "atlas_id": 1116,
                   "ontology_id": 1,
                   "acronym": "VISC4",
                   "name": "Visceral area, layer 4",
                   "color_hex_triplet": "11AD83",
                   "graph_order": 117,
                   "st_level": null,
                   "hemisphere_id": 3,
                   "parent_structure_id": 677,
                   "children": []
                  },
                  {
                   "id": 1058,
                   "atlas_id": 1122,
                   "ontology_id": 1,
                   "acronym": "VISC5",
                   "name": "Visceral area, layer 5",
                   "color_hex_triplet": "11AD83",
                   "graph_order": 118,
                   "st_level": null,
                   "hemisphere_id": 3,
                   "parent_structure_id": 677,
                   "children": []
                  },
                  {
                   "id": 857,
                   "atlas_id": 1097,
                   "ontology_id": 1,
                   "acronym": "VISC6a",
                   "name": "Visceral area, layer 6a",
                   "color_hex_triplet": "11AD83",
                   "graph_order": 119,
                   "st_level": null,
                   "hemisphere_id": 3,
                   "parent_structure_id": 677,
                   "children": []
                  },
                  {
                   "id": 849,
                   "atlas_id": 1096,
                   "ontology_id": 1,
                   "acronym": "VISC6b",
                   "name": "Visceral area, layer 6b",
                   "color_hex_triplet": "11AD83",
                   "graph_order": 120,
                   "st_level": null,
                   "hemisphere_id": 3,
                   "parent_structure_id": 677,
                   "children": []
                  }
                 ]
                },
                {
                 "id": 247,
                 "atlas_id": 30,
                 "ontology_id": 1,
                 "acronym": "AUD",
                 "name": "Auditory areas",
                 "color_hex_triplet": "019399",
                 "graph_order": 121,
                 "st_level": null,
                 "hemisphere_id": 3,
                 "parent_structure_id": 315,
                 "children": [
                  {
                   "id": 1011,
                   "atlas_id": 833,
                   "ontology_id": 1,
                   "acronym": "AUDd",
                   "name": "Dorsal auditory area",
                   "color_hex_triplet": "019399",
                   "graph_order": 122,
                   "st_level": null,
                   "hemisphere_id": 3,
                   "parent_structure_id": 247,
                   "children": [
                    {
                     "id": 527,
                     "atlas_id": 631,
                     "ontology_id": 1,
                     "acronym": "AUDd1",
                     "name": "Dorsal auditory area, layer 1",
                     "color_hex_triplet": "019399",
                     "graph_order": 123,
                     "st_level": null,
                     "hemisphere_id": 3,
                     "parent_structure_id": 1011,
                     "children": []
                    },
                    {
                     "id": 600,
                     "atlas_id": 923,
                     "ontology_id": 1,
                     "acronym": "AUDd2/3",
                     "name": "Dorsal auditory area, layer 2/3",
                     "color_hex_triplet": "019399",
                     "graph_order": 124,
                     "st_level": null,
                     "hemisphere_id": 3,
                     "parent_structure_id": 1011,
                     "children": []
                    },
                    {
                     "id": 678,
                     "atlas_id": 650,
                     "ontology_id": 1,
                     "acronym": "AUDd4",
                     "name": "Dorsal auditory area, layer 4",
                     "color_hex_triplet": "019399",
                     "graph_order": 125,
                     "st_level": null,
                     "hemisphere_id": 3,
                     "parent_structure_id": 1011,
                     "children": []
                    },
                    {
                     "id": 252,
                     "atlas_id": 738,
                     "ontology_id": 1,
                     "acronym": "AUDd5",
                     "name": "Dorsal auditory area, layer 5",
                     "color_hex_triplet": "019399",
                     "graph_order": 126,
                     "st_level": null,
                     "hemisphere_id": 3,
                     "parent_structure_id": 1011,
                     "children": []
                    },
                    {
                     "id": 156,
                     "atlas_id": 1009,
                     "ontology_id": 1,
                     "acronym": "AUDd6a",
                     "name": "Dorsal auditory area, layer 6a",
                     "color_hex_triplet": "019399",
                     "graph_order": 127,
                     "st_level": null,
                     "hemisphere_id": 3,
                     "parent_structure_id": 1011,
                     "children": []
                    },
                    {
                     "id": 243,
                     "atlas_id": 1020,
                     "ontology_id": 1,
                     "acronym": "AUDd6b",
                     "name": "Dorsal auditory area, layer 6b",
                     "color_hex_triplet": "019399",
                     "graph_order": 128,
                     "st_level": null,
                     "hemisphere_id": 3,
                     "parent_structure_id": 1011,
                     "children": []
                    },
                    {
                     "id": 480149230,
                     "atlas_id": null,
                     "ontology_id": 1,
                     "acronym": "VISlla",
                     "name": "Laterolateral anterior visual area",
                     "color_hex_triplet": "019399",
                     "graph_order": 129,
                     "st_level": null,
                     "hemisphere_id": 3,
                     "parent_structure_id": 1011,
                     "children": [
                      {
                       "id": 480149234,
                       "atlas_id": null,
                       "ontology_id": 1,
                       "acronym": "VISlla1",
                       "name": "Laterolateral anterior visual area, layer 1",
                       "color_hex_triplet": "019399",
                       "graph_order": 130,
                       "st_level": null,
                       "hemisphere_id": 3,
                       "parent_structure_id": 480149230,
                       "children": []
                      },
                      {
                       "id": 480149238,
                       "atlas_id": null,
                       "ontology_id": 1,
                       "acronym": "VISlla2/3",
                       "name": "Laterolateral anterior visual area, layer 2/3",
                       "color_hex_triplet": "019399",
                       "graph_order": 131,
                       "st_level": null,
                       "hemisphere_id": 3,
                       "parent_structure_id": 480149230,
                       "children": []
                      },
                      {
                       "id": 480149242,
                       "atlas_id": null,
                       "ontology_id": 1,
                       "acronym": "VISlla4",
                       "name": "Laterolateral anterior visual area, layer 4",
                       "color_hex_triplet": "019399",
                       "graph_order": 132,
                       "st_level": null,
                       "hemisphere_id": 3,
                       "parent_structure_id": 480149230,
                       "children": []
                      },
                      {
                       "id": 480149246,
                       "atlas_id": null,
                       "ontology_id": 1,
                       "acronym": "VISlla5",
                       "name": "Laterolateral anterior visual area,layer 5",
                       "color_hex_triplet": "019399",
                       "graph_order": 133,
                       "st_level": null,
                       "hemisphere_id": 3,
                       "parent_structure_id": 480149230,
                       "children": []
                      },
                      {
                       "id": 480149250,
                       "atlas_id": null,
                       "ontology_id": 1,
                       "acronym": "VISlla6a",
                       "name": "Laterolateral anterior visual area, layer 6a",
                       "color_hex_triplet": "019399",
                       "graph_order": 134,
                       "st_level": null,
                       "hemisphere_id": 3,
                       "parent_structure_id": 480149230,
                       "children": []
                      },
                      {
                       "id": 480149254,
                       "atlas_id": null,
                       "ontology_id": 1,
                       "acronym": "VISlla6b",
                       "name": "Laterolateral anterior visual area, layer 6b",
                       "color_hex_triplet": "019399",
                       "graph_order": 135,
                       "st_level": null,
                       "hemisphere_id": 3,
                       "parent_structure_id": 480149230,
                       "children": []
                      }
                     ]
                    }
                   ]
                  },
                  {
                   "id": 1002,
                   "atlas_id": 832,
                   "ontology_id": 1,
                   "acronym": "AUDp",
                   "name": "Primary auditory area",
                   "color_hex_triplet": "019399",
                   "graph_order": 136,
                   "st_level": null,
                   "hemisphere_id": 3,
                   "parent_structure_id": 247,
                   "children": [
                    {
                     "id": 735,
                     "atlas_id": 940,
                     "ontology_id": 1,
                     "acronym": "AUDp1",
                     "name": "Primary auditory area, layer 1",
                     "color_hex_triplet": "019399",
                     "graph_order": 137,
                     "st_level": null,
                     "hemisphere_id": 3,
                     "parent_structure_id": 1002,
                     "children": []
                    },
                    {
                     "id": 251,
                     "atlas_id": 1021,
                     "ontology_id": 1,
                     "acronym": "AUDp2/3",
                     "name": "Primary auditory area, layer 2/3",
                     "color_hex_triplet": "019399",
                     "graph_order": 138,
                     "st_level": null,
                     "hemisphere_id": 3,
                     "parent_structure_id": 1002,
                     "children": []
                    },
                    {
                     "id": 816,
                     "atlas_id": 950,
                     "ontology_id": 1,
                     "acronym": "AUDp4",
                     "name": "Primary auditory area, layer 4",
                     "color_hex_triplet": "019399",
                     "graph_order": 139,
                     "st_level": null,
                     "hemisphere_id": 3,
                     "parent_structure_id": 1002,
                     "children": []
                    },
                    {
                     "id": 847,
                     "atlas_id": 954,
                     "ontology_id": 1,
                     "acronym": "AUDp5",
                     "name": "Primary auditory area, layer 5",
                     "color_hex_triplet": "019399",
                     "graph_order": 140,
                     "st_level": null,
                     "hemisphere_id": 3,
                     "parent_structure_id": 1002,
                     "children": []
                    },
                    {
                     "id": 954,
                     "atlas_id": 1109,
                     "ontology_id": 1,
                     "acronym": "AUDp6a",
                     "name": "Primary auditory area, layer 6a",
                     "color_hex_triplet": "019399",
                     "graph_order": 141,
                     "st_level": null,
                     "hemisphere_id": 3,
                     "parent_structure_id": 1002,
                     "children": []
                    },
                    {
                     "id": 1005,
                     "atlas_id": 1115,
                     "ontology_id": 1,
                     "acronym": "AUDp6b",
                     "name": "Primary auditory area, layer 6b",
                     "color_hex_triplet": "019399",
                     "graph_order": 142,
                     "st_level": null,
                     "hemisphere_id": 3,
                     "parent_structure_id": 1002,
                     "children": []
                    }
                   ]
                  },
                  {
                   "id": 1027,
                   "atlas_id": 835,
                   "ontology_id": 1,
                   "acronym": "AUDpo",
                   "name": "Posterior auditory area",
                   "color_hex_triplet": "019399",
                   "graph_order": 143,
                   "st_level": null,
                   "hemisphere_id": 3,
                   "parent_structure_id": 247,
                   "children": [
                    {
                     "id": 696,
                     "atlas_id": 935,
                     "ontology_id": 1,
                     "acronym": "AUDpo1",
                     "name": "Posterior auditory area, layer 1",
                     "color_hex_triplet": "019399",
                     "graph_order": 144,
                     "st_level": null,
                     "hemisphere_id": 3,
                     "parent_structure_id": 1027,
                     "children": []
                    },
                    {
                     "id": 643,
                     "atlas_id": 1070,
                     "ontology_id": 1,
                     "acronym": "AUDpo2/3",
                     "name": "Posterior auditory area, layer 2/3",
                     "color_hex_triplet": "019399",
                     "graph_order": 145,
                     "st_level": null,
                     "hemisphere_id": 3,
                     "parent_structure_id": 1027,
                     "children": []
                    },
                    {
                     "id": 759,
                     "atlas_id": 943,
                     "ontology_id": 1,
                     "acronym": "AUDpo4",
                     "name": "Posterior auditory area, layer 4",
                     "color_hex_triplet": "019399",
                     "graph_order": 146,
                     "st_level": null,
                     "hemisphere_id": 3,
                     "parent_structure_id": 1027,
                     "children": []
                    },
                    {
                     "id": 791,
                     "atlas_id": 947,
                     "ontology_id": 1,
                     "acronym": "AUDpo5",
                     "name": "Posterior auditory area, layer 5",
                     "color_hex_triplet": "019399",
                     "graph_order": 147,
                     "st_level": null,
                     "hemisphere_id": 3,
                     "parent_structure_id": 1027,
                     "children": []
                    },
                    {
                     "id": 249,
                     "atlas_id": 455,
                     "ontology_id": 1,
                     "acronym": "AUDpo6a",
                     "name": "Posterior auditory area, layer 6a",
                     "color_hex_triplet": "019399",
                     "graph_order": 148,
                     "st_level": null,
                     "hemisphere_id": 3,
                     "parent_structure_id": 1027,
                     "children": []
                    },
                    {
                     "id": 456,
                     "atlas_id": 622,
                     "ontology_id": 1,
                     "acronym": "AUDpo6b",
                     "name": "Posterior auditory area, layer 6b",
                     "color_hex_triplet": "019399",
                     "graph_order": 149,
                     "st_level": null,
                     "hemisphere_id": 3,
                     "parent_structure_id": 1027,
                     "children": []
                    }
                   ]
                  },
                  {
                   "id": 1018,
                   "atlas_id": 834,
                   "ontology_id": 1,
                   "acronym": "AUDv",
                   "name": "Ventral auditory area",
                   "color_hex_triplet": "019399",
                   "graph_order": 150,
                   "st_level": null,
                   "hemisphere_id": 3,
                   "parent_structure_id": 247,
                   "children": [
                    {
                     "id": 959,
                     "atlas_id": 968,
                     "ontology_id": 1,
                     "acronym": "AUDv1",
                     "name": "Ventral auditory area, layer 1",
                     "color_hex_triplet": "019399",
                     "graph_order": 151,
                     "st_level": null,
                     "hemisphere_id": 3,
                     "parent_structure_id": 1018,
                     "children": []
                    },
                    {
                     "id": 755,
                     "atlas_id": 1084,
                     "ontology_id": 1,
                     "acronym": "AUDv2/3",
                     "name": "Ventral auditory area, layer 2/3",
                     "color_hex_triplet": "019399",
                     "graph_order": 152,
                     "st_level": null,
                     "hemisphere_id": 3,
                     "parent_structure_id": 1018,
                     "children": []
                    },
                    {
                     "id": 990,
                     "atlas_id": 972,
                     "ontology_id": 1,
                     "acronym": "AUDv4",
                     "name": "Ventral auditory area, layer 4",
                     "color_hex_triplet": "019399",
                     "graph_order": 153,
                     "st_level": null,
                     "hemisphere_id": 3,
                     "parent_structure_id": 1018,
                     "children": []
                    },
                    {
                     "id": 1023,
                     "atlas_id": 976,
                     "ontology_id": 1,
                     "acronym": "AUDv5",
                     "name": "Ventral auditory area, layer 5",
                     "color_hex_triplet": "019399",
                     "graph_order": 154,
                     "st_level": null,
                     "hemisphere_id": 3,
                     "parent_structure_id": 1018,
                     "children": []
                    },
                    {
                     "id": 520,
                     "atlas_id": 630,
                     "ontology_id": 1,
                     "acronym": "AUDv6a",
                     "name": "Ventral auditory area, layer 6a",
                     "color_hex_triplet": "019399",
                     "graph_order": 155,
                     "st_level": null,
                     "hemisphere_id": 3,
                     "parent_structure_id": 1018,
                     "children": []
                    },
                    {
                     "id": 598,
                     "atlas_id": 640,
                     "ontology_id": 1,
                     "acronym": "AUDv6b",
                     "name": "Ventral auditory area, layer 6b",
                     "color_hex_triplet": "019399",
                     "graph_order": 156,
                     "st_level": null,
                     "hemisphere_id": 3,
                     "parent_structure_id": 1018,
                     "children": []
                    }
                   ]
                  }
                 ]
                },
                {
                 "id": 669,
                 "atlas_id": 366,
                 "ontology_id": 1,
                 "acronym": "VIS",
                 "name": "Visual areas",
                 "color_hex_triplet": "08858C",
                 "graph_order": 157,
                 "st_level": null,
                 "hemisphere_id": 3,
                 "parent_structure_id": 315,
                 "children": [
                  {
                   "id": 801,
                   "atlas_id": 1090,
                   "ontology_id": 1,
                   "acronym": "VIS1",
                   "name": "Visual areas, layer 1",
                   "color_hex_triplet": "08858C",
                   "graph_order": 158,
                   "st_level": null,
                   "hemisphere_id": 3,
                   "parent_structure_id": 669,
                   "children": []
                  },
                  {
                   "id": 561,
                   "atlas_id": 1060,
                   "ontology_id": 1,
                   "acronym": "VIS2/3",
                   "name": "Visual areas, layer 2/3",
                   "color_hex_triplet": "08858C",
                   "graph_order": 159,
                   "st_level": null,
                   "hemisphere_id": 3,
                   "parent_structure_id": 669,
                   "children": []
                  },
                  {
                   "id": 913,
                   "atlas_id": 1104,
                   "ontology_id": 1,
                   "acronym": "VIS4",
                   "name": "Visual areas, layer 4",
                   "color_hex_triplet": "08858C",
                   "graph_order": 160,
                   "st_level": null,
                   "hemisphere_id": 3,
                   "parent_structure_id": 669,
                   "children": []
                  },
                  {
                   "id": 937,
                   "atlas_id": 1107,
                   "ontology_id": 1,
                   "acronym": "VIS5",
                   "name": "Visual areas, layer 5",
                   "color_hex_triplet": "08858C",
                   "graph_order": 161,
                   "st_level": null,
                   "hemisphere_id": 3,
                   "parent_structure_id": 669,
                   "children": []
                  },
                  {
                   "id": 457,
                   "atlas_id": 1047,
                   "ontology_id": 1,
                   "acronym": "VIS6a",
                   "name": "Visual areas, layer 6a",
                   "color_hex_triplet": "08858C",
                   "graph_order": 162,
                   "st_level": null,
                   "hemisphere_id": 3,
                   "parent_structure_id": 669,
                   "children": []
                  },
                  {
                   "id": 497,
                   "atlas_id": 1052,
                   "ontology_id": 1,
                   "acronym": "VIS6b",
                   "name": "Visual areas, layer 6b",
                   "color_hex_triplet": "08858C",
                   "graph_order": 163,
                   "st_level": null,
                   "hemisphere_id": 3,
                   "parent_structure_id": 669,
                   "children": []
                  },
                  {
                   "id": 402,
                   "atlas_id": 757,
                   "ontology_id": 1,
                   "acronym": "VISal",
                   "name": "Anterolateral visual area",
                   "color_hex_triplet": "08858C",
                   "graph_order": 164,
                   "st_level": null,
                   "hemisphere_id": 3,
                   "parent_structure_id": 669,
                   "children": [
                    {
                     "id": 1074,
                     "atlas_id": 1124,
                     "ontology_id": 1,
                     "acronym": "VISal1",
                     "name": "Anterolateral visual area, layer 1",
                     "color_hex_triplet": "08858C",
                     "graph_order": 165,
                     "st_level": null,
                     "hemisphere_id": 3,
                     "parent_structure_id": 402,
                     "children": []
                    },
                    {
                     "id": 905,
                     "atlas_id": 1103,
                     "ontology_id": 1,
                     "acronym": "VISal2/3",
                     "name": "Anterolateral visual area, layer 2/3",
                     "color_hex_triplet": "08858C",
                     "graph_order": 166,
                     "st_level": null,
                     "hemisphere_id": 3,
                     "parent_structure_id": 402,
                     "children": []
                    },
                    {
                     "id": 1114,
                     "atlas_id": 1129,
                     "ontology_id": 1,
                     "acronym": "VISal4",
                     "name": "Anterolateral visual area, layer 4",
                     "color_hex_triplet": "08858C",
                     "graph_order": 167,
                     "st_level": null,
                     "hemisphere_id": 3,
                     "parent_structure_id": 402,
                     "children": []
                    },
                    {
                     "id": 233,
                     "atlas_id": 453,
                     "ontology_id": 1,
                     "acronym": "VISal5",
                     "name": "Anterolateral visual area, layer 5",
                     "color_hex_triplet": "08858C",
                     "graph_order": 168,
                     "st_level": null,
                     "hemisphere_id": 3,
                     "parent_structure_id": 402,
                     "children": []
                    },
                    {
                     "id": 601,
                     "atlas_id": 1065,
                     "ontology_id": 1,
                     "acronym": "VISal6a",
                     "name": "Anterolateral visual area, layer 6a",
                     "color_hex_triplet": "08858C",
                     "graph_order": 169,
                     "st_level": null,
                     "hemisphere_id": 3,
                     "parent_structure_id": 402,
                     "children": []
                    },
                    {
                     "id": 649,
                     "atlas_id": 1071,
                     "ontology_id": 1,
                     "acronym": "VISal6b",
                     "name": "Anterolateral visual area, layer 6b",
                     "color_hex_triplet": "08858C",
                     "graph_order": 170,
                     "st_level": null,
                     "hemisphere_id": 3,
                     "parent_structure_id": 402,
                     "children": []
                    }
                   ]
                  },
                  {
                   "id": 394,
                   "atlas_id": 756,
                   "ontology_id": 1,
                   "acronym": "VISam",
                   "name": "Anteromedial visual area",
                   "color_hex_triplet": "08858C",
                   "graph_order": 171,
                   "st_level": null,
                   "hemisphere_id": 3,
                   "parent_structure_id": 669,
                   "children": [
                    {
                     "id": 281,
                     "atlas_id": 1025,
                     "ontology_id": 1,
                     "acronym": "VISam1",
                     "name": "Anteromedial visual area, layer 1",
                     "color_hex_triplet": "08858C",
                     "graph_order": 172,
                     "st_level": null,
                     "hemisphere_id": 3,
                     "parent_structure_id": 394,
                     "children": []
                    },
                    {
                     "id": 1066,
                     "atlas_id": 1123,
                     "ontology_id": 1,
                     "acronym": "VISam2/3",
                     "name": "Anteromedial visual area, layer 2/3",
                     "color_hex_triplet": "08858C",
                     "graph_order": 173,
                     "st_level": null,
                     "hemisphere_id": 3,
                     "parent_structure_id": 394,
                     "children": []
                    },
                    {
                     "id": 401,
                     "atlas_id": 1040,
                     "ontology_id": 1,
                     "acronym": "VISam4",
                     "name": "Anteromedial visual area, layer 4",
                     "color_hex_triplet": "08858C",
                     "graph_order": 174,
                     "st_level": null,
                     "hemisphere_id": 3,
                     "parent_structure_id": 394,
                     "children": []
                    },
                    {
                     "id": 433,
                     "atlas_id": 1044,
                     "ontology_id": 1,
                     "acronym": "VISam5",
                     "name": "Anteromedial visual area, layer 5",
                     "color_hex_triplet": "08858C",
                     "graph_order": 175,
                     "st_level": null,
                     "hemisphere_id": 3,
                     "parent_structure_id": 394,
                     "children": []
                    },
                    {
                     "id": 1046,
                     "atlas_id": 696,
                     "ontology_id": 1,
                     "acronym": "VISam6a",
                     "name": "Anteromedial visual area, layer 6a",
                     "color_hex_triplet": "08858C",
                     "graph_order": 176,
                     "st_level": null,
                     "hemisphere_id": 3,
                     "parent_structure_id": 394,
                     "children": []
                    },
                    {
                     "id": 441,
                     "atlas_id": 762,
                     "ontology_id": 1,
                     "acronym": "VISam6b",
                     "name": "Anteromedial visual area, layer 6b",
                     "color_hex_triplet": "08858C",
                     "graph_order": 177,
                     "st_level": null,
                     "hemisphere_id": 3,
                     "parent_structure_id": 394,
                     "children": []
                    }
                   ]
                  },
                  {
                   "id": 409,
                   "atlas_id": 758,
                   "ontology_id": 1,
                   "acronym": "VISl",
                   "name": "Lateral visual area",
                   "color_hex_triplet": "08858C",
                   "graph_order": 178,
                   "st_level": null,
                   "hemisphere_id": 3,
                   "parent_structure_id": 669,
                   "children": [
                    {
                     "id": 421,
                     "atlas_id": 618,
                     "ontology_id": 1,
                     "acronym": "VISl1",
                     "name": "Lateral visual area, layer 1",
                     "color_hex_triplet": "08858C",
                     "graph_order": 179,
                     "st_level": null,
                     "hemisphere_id": 3,
                     "parent_structure_id": 409,
                     "children": []
                    },
                    {
                     "id": 973,
                     "atlas_id": 687,
                     "ontology_id": 1,
                     "acronym": "VISl2/3",
                     "name": "Lateral visual area, layer 2/3",
                     "color_hex_triplet": "08858C",
                     "graph_order": 180,
                     "st_level": null,
                     "hemisphere_id": 3,
                     "parent_structure_id": 409,
                     "children": []
                    },
                    {
                     "id": 573,
                     "atlas_id": 637,
                     "ontology_id": 1,
                     "acronym": "VISl4",
                     "name": "Lateral visual area, layer 4",
                     "color_hex_triplet": "08858C",
                     "graph_order": 181,
                     "st_level": null,
                     "hemisphere_id": 3,
                     "parent_structure_id": 409,
                     "children": []
                    },
                    {
                     "id": 613,
                     "atlas_id": 642,
                     "ontology_id": 1,
                     "acronym": "VISl5",
                     "name": "Lateral visual area, layer 5",
                     "color_hex_triplet": "08858C",
                     "graph_order": 182,
                     "st_level": null,
                     "hemisphere_id": 3,
                     "parent_structure_id": 409,
                     "children": []
                    },
                    {
                     "id": 74,
                     "atlas_id": 999,
                     "ontology_id": 1,
                     "acronym": "VISl6a",
                     "name": "Lateral visual area, layer 6a",
                     "color_hex_triplet": "08858C",
                     "graph_order": 183,
                     "st_level": null,
                     "hemisphere_id": 3,
                     "parent_structure_id": 409,
                     "children": []
                    },
                    {
                     "id": 121,
                     "atlas_id": 1005,
                     "ontology_id": 1,
                     "acronym": "VISl6b",
                     "name": "Lateral visual area, layer 6b",
                     "color_hex_triplet": "08858C",
                     "graph_order": 184,
                     "st_level": null,
                     "hemisphere_id": 3,
                     "parent_structure_id": 409,
                     "children": []
                    }
                   ]
                  },
                  {
                   "id": 385,
                   "atlas_id": 755,
                   "ontology_id": 1,
                   "acronym": "VISp",
                   "name": "Primary visual area",
                   "color_hex_triplet": "08858C",
                   "graph_order": 185,
                   "st_level": null,
                   "hemisphere_id": 3,
                   "parent_structure_id": 669,
                   "children": [
                    {
                     "id": 593,
                     "atlas_id": 1064,
                     "ontology_id": 1,
                     "acronym": "VISp1",
                     "name": "Primary visual area, layer 1",
                     "color_hex_triplet": "08858C",
                     "graph_order": 186,
                     "st_level": null,
                     "hemisphere_id": 3,
                     "parent_structure_id": 385,
                     "children": []
                    },
                    {
                     "id": 821,
                     "atlas_id": 951,
                     "ontology_id": 1,
                     "acronym": "VISp2/3",
                     "name": "Primary visual area, layer 2/3",
                     "color_hex_triplet": "08858C",
                     "graph_order": 187,
                     "st_level": null,
                     "hemisphere_id": 3,
                     "parent_structure_id": 385,
                     "children": []
                    },
                    {
                     "id": 721,
                     "atlas_id": 1080,
                     "ontology_id": 1,
                     "acronym": "VISp4",
                     "name": "Primary visual area, layer 4",
                     "color_hex_triplet": "08858C",
                     "graph_order": 188,
                     "st_level": null,
                     "hemisphere_id": 3,
                     "parent_structure_id": 385,
                     "children": []
                    },
                    {
                     "id": 778,
                     "atlas_id": 1087,
                     "ontology_id": 1,
                     "acronym": "VISp5",
                     "name": "Primary visual area, layer 5",
                     "color_hex_triplet": "08858C",
                     "graph_order": 189,
                     "st_level": null,
                     "hemisphere_id": 3,
                     "parent_structure_id": 385,
                     "children": []
                    },
                    {
                     "id": 33,
                     "atlas_id": 428,
                     "ontology_id": 1,
                     "acronym": "VISp6a",
                     "name": "Primary visual area, layer 6a",
                     "color_hex_triplet": "08858C",
                     "graph_order": 190,
                     "st_level": null,
                     "hemisphere_id": 3,
                     "parent_structure_id": 385,
                     "children": []
                    },
                    {
                     "id": 305,
                     "atlas_id": 462,
                     "ontology_id": 1,
                     "acronym": "VISp6b",
                     "name": "Primary visual area, layer 6b",
                     "color_hex_triplet": "08858C",
                     "graph_order": 191,
                     "st_level": null,
                     "hemisphere_id": 3,
                     "parent_structure_id": 385,
                     "children": []
                    }
                   ]
                  },
                  {
                   "id": 425,
                   "atlas_id": 760,
                   "ontology_id": 1,
                   "acronym": "VISpl",
                   "name": "Posterolateral visual area",
                   "color_hex_triplet": "08858C",
                   "graph_order": 192,
                   "st_level": null,
                   "hemisphere_id": 3,
                   "parent_structure_id": 669,
                   "children": [
                    {
                     "id": 750,
                     "atlas_id": 942,
                     "ontology_id": 1,
                     "acronym": "VISpl1",
                     "name": "Posterolateral visual area, layer 1",
                     "color_hex_triplet": "08858C",
                     "graph_order": 193,
                     "st_level": null,
                     "hemisphere_id": 3,
                     "parent_structure_id": 425,
                     "children": []
                    },
                    {
                     "id": 269,
                     "atlas_id": 882,
                     "ontology_id": 1,
                     "acronym": "VISpl2/3",
                     "name": "Posterolateral visual area, layer 2/3",
                     "color_hex_triplet": "08858C",
                     "graph_order": 194,
                     "st_level": null,
                     "hemisphere_id": 3,
                     "parent_structure_id": 425,
                     "children": []
                    },
                    {
                     "id": 869,
                     "atlas_id": 957,
                     "ontology_id": 1,
                     "acronym": "VISpl4",
                     "name": "Posterolateral visual area, layer 4",
                     "color_hex_triplet": "08858C",
                     "graph_order": 195,
                     "st_level": null,
                     "hemisphere_id": 3,
                     "parent_structure_id": 425,
                     "children": []
                    },
                    {
                     "id": 902,
                     "atlas_id": 961,
                     "ontology_id": 1,
                     "acronym": "VISpl5",
                     "name": "Posterolateral visual area, layer 5",
                     "color_hex_triplet": "08858C",
                     "graph_order": 196,
                     "st_level": null,
                     "hemisphere_id": 3,
                     "parent_structure_id": 425,
                     "children": []
                    },
                    {
                     "id": 377,
                     "atlas_id": 1037,
                     "ontology_id": 1,
                     "acronym": "VISpl6a",
                     "name": "Posterolateral visual area, layer 6a",
                     "color_hex_triplet": "08858C",
                     "graph_order": 197,
                     "st_level": null,
                     "hemisphere_id": 3,
                     "parent_structure_id": 425,
                     "children": []
                    },
                    {
                     "id": 393,
                     "atlas_id": 1039,
                     "ontology_id": 1,
                     "acronym": "VISpl6b",
                     "name": "Posterolateral visual area, layer 6b",
                     "color_hex_triplet": "08858C",
                     "graph_order": 198,
                     "st_level": null,
                     "hemisphere_id": 3,
                     "parent_structure_id": 425,
                     "children": []
                    }
                   ]
                  },
                  {
                   "id": 533,
                   "atlas_id": 915,
                   "ontology_id": 1,
                   "acronym": "VISpm",
                   "name": "posteromedial visual area",
                   "color_hex_triplet": "08858C",
                   "graph_order": 199,
                   "st_level": null,
                   "hemisphere_id": 3,
                   "parent_structure_id": 669,
                   "children": [
                    {
                     "id": 805,
                     "atlas_id": 383,
                     "ontology_id": 1,
                     "acronym": "VISpm1",
                     "name": "posteromedial visual area, layer 1",
                     "color_hex_triplet": "08858C",
                     "graph_order": 200,
                     "st_level": null,
                     "hemisphere_id": 3,
                     "parent_structure_id": 533,
                     "children": []
                    },
                    {
                     "id": 41,
                     "atlas_id": 995,
                     "ontology_id": 1,
                     "acronym": "VISpm2/3",
                     "name": "posteromedial visual area, layer 2/3",
                     "color_hex_triplet": "08858C",
                     "graph_order": 201,
                     "st_level": null,
                     "hemisphere_id": 3,
                     "parent_structure_id": 533,
                     "children": []
                    },
                    {
                     "id": 501,
                     "atlas_id": 628,
                     "ontology_id": 1,
                     "acronym": "VISpm4",
                     "name": "posteromedial visual area, layer 4",
                     "color_hex_triplet": "08858C",
                     "graph_order": 202,
                     "st_level": null,
                     "hemisphere_id": 3,
                     "parent_structure_id": 533,
                     "children": []
                    },
                    {
                     "id": 565,
                     "atlas_id": 636,
                     "ontology_id": 1,
                     "acronym": "VISpm5",
                     "name": "posteromedial visual area, layer 5",
                     "color_hex_triplet": "08858C",
                     "graph_order": 203,
                     "st_level": null,
                     "hemisphere_id": 3,
                     "parent_structure_id": 533,
                     "children": []
                    },
                    {
                     "id": 257,
                     "atlas_id": 456,
                     "ontology_id": 1,
                     "acronym": "VISpm6a",
                     "name": "posteromedial visual area, layer 6a",
                     "color_hex_triplet": "08858C",
                     "graph_order": 204,
                     "st_level": null,
                     "hemisphere_id": 3,
                     "parent_structure_id": 533,
                     "children": []
                    },
                    {
                     "id": 469,
                     "atlas_id": 624,
                     "ontology_id": 1,
                     "acronym": "VISpm6b",
                     "name": "posteromedial visual area, layer 6b",
                     "color_hex_triplet": "08858C",
                     "graph_order": 205,
                     "st_level": null,
                     "hemisphere_id": 3,
                     "parent_structure_id": 533,
                     "children": []
                    }
                   ]
                  },
                  {
                   "id": 312782574,
                   "atlas_id": null,
                   "ontology_id": 1,
                   "acronym": "VISli",
                   "name": "Laterointermediate area",
                   "color_hex_triplet": "08858C",
                   "graph_order": 206,
                   "st_level": null,
                   "hemisphere_id": 3,
                   "parent_structure_id": 669,
                   "children": [
                    {
                     "id": 312782578,
                     "atlas_id": null,
                     "ontology_id": 1,
                     "acronym": "VISli1",
                     "name": "Laterointermediate area, layer 1",
                     "color_hex_triplet": "08858C",
                     "graph_order": 207,
                     "st_level": null,
                     "hemisphere_id": 3,
                     "parent_structure_id": 312782574,
                     "children": []
                    },
                    {
                     "id": 312782582,
                     "atlas_id": null,
                     "ontology_id": 1,
                     "acronym": "VISli2/3",
                     "name": "Laterointermediate area, layer 2/3",
                     "color_hex_triplet": "08858C",
                     "graph_order": 208,
                     "st_level": null,
                     "hemisphere_id": 3,
                     "parent_structure_id": 312782574,
                     "children": []
                    },
                    {
                     "id": 312782586,
                     "atlas_id": null,
                     "ontology_id": 1,
                     "acronym": "VISli4",
                     "name": "Laterointermediate area, layer 4",
                     "color_hex_triplet": "08858C",
                     "graph_order": 209,
                     "st_level": null,
                     "hemisphere_id": 3,
                     "parent_structure_id": 312782574,
                     "children": []
                    },
                    {
                     "id": 312782590,
                     "atlas_id": null,
                     "ontology_id": 1,
                     "acronym": "VISli5",
                     "name": "Laterointermediate area, layer 5",
                     "color_hex_triplet": "08858C",
                     "graph_order": 210,
                     "st_level": null,
                     "hemisphere_id": 3,
                     "parent_structure_id": 312782574,
                     "children": []
                    },
                    {
                     "id": 312782594,
                     "atlas_id": null,
                     "ontology_id": 1,
                     "acronym": "VISli6a",
                     "name": "Laterointermediate area, layer 6a",
                     "color_hex_triplet": "08858C",
                     "graph_order": 211,
                     "st_level": null,
                     "hemisphere_id": 3,
                     "parent_structure_id": 312782574,
                     "children": []
                    },
                    {
                     "id": 312782598,
                     "atlas_id": null,
                     "ontology_id": 1,
                     "acronym": "VISli6b",
                     "name": "Laterointermediate area, layer 6b",
                     "color_hex_triplet": "08858C",
                     "graph_order": 212,
                     "st_level": null,
                     "hemisphere_id": 3,
                     "parent_structure_id": 312782574,
                     "children": []
                    }
                   ]
                  },
                  {
                   "id": 312782628,
                   "atlas_id": null,
                   "ontology_id": 1,
                   "acronym": "VISpor",
                   "name": "Postrhinal area",
                   "color_hex_triplet": "08858C",
                   "graph_order": 213,
                   "st_level": null,
                   "hemisphere_id": 3,
                   "parent_structure_id": 669,
                   "children": [
                    {
                     "id": 312782632,
                     "atlas_id": null,
                     "ontology_id": 1,
                     "acronym": "VISpor1",
                     "name": "Postrhinal area, layer 1",
                     "color_hex_triplet": "08858C",
                     "graph_order": 214,
                     "st_level": null,
                     "hemisphere_id": 3,
                     "parent_structure_id": 312782628,
                     "children": []
                    },
                    {
                     "id": 312782636,
                     "atlas_id": null,
                     "ontology_id": 1,
                     "acronym": "VISpor2/3",
                     "name": "Postrhinal area, layer 2/3",
                     "color_hex_triplet": "08858C",
                     "graph_order": 215,
                     "st_level": null,
                     "hemisphere_id": 3,
                     "parent_structure_id": 312782628,
                     "children": []
                    },
                    {
                     "id": 312782640,
                     "atlas_id": null,
                     "ontology_id": 1,
                     "acronym": "VISpor4",
                     "name": "Postrhinal area, layer 4",
                     "color_hex_triplet": "08858C",
                     "graph_order": 216,
                     "st_level": null,
                     "hemisphere_id": 3,
                     "parent_structure_id": 312782628,
                     "children": []
                    },
                    {
                     "id": 312782644,
                     "atlas_id": null,
                     "ontology_id": 1,
                     "acronym": "VISpor5",
                     "name": "Postrhinal area, layer 5",
                     "color_hex_triplet": "08858C",
                     "graph_order": 217,
                     "st_level": null,
                     "hemisphere_id": 3,
                     "parent_structure_id": 312782628,
                     "children": []
                    },
                    {
                     "id": 312782648,
                     "atlas_id": null,
                     "ontology_id": 1,
                     "acronym": "VISpor6a",
                     "name": "Postrhinal area, layer 6a",
                     "color_hex_triplet": "08858C",
                     "graph_order": 218,
                     "st_level": null,
                     "hemisphere_id": 3,
                     "parent_structure_id": 312782628,
                     "children": []
                    },
                    {
                     "id": 312782652,
                     "atlas_id": null,
                     "ontology_id": 1,
                     "acronym": "VISpor6b",
                     "name": "Postrhinal area, layer 6b",
                     "color_hex_triplet": "08858C",
                     "graph_order": 219,
                     "st_level": null,
                     "hemisphere_id": 3,
                     "parent_structure_id": 312782628,
                     "children": []
                    }
                   ]
                  }
                 ]
                },
                {
                 "id": 31,
                 "atlas_id": 3,
                 "ontology_id": 1,
                 "acronym": "ACA",
                 "name": "Anterior cingulate area",
                 "color_hex_triplet": "40A666",
                 "graph_order": 220,
                 "st_level": null,
                 "hemisphere_id": 3,
                 "parent_structure_id": 315,
                 "children": [
                  {
                   "id": 572,
                   "atlas_id": 1061,
                   "ontology_id": 1,
                   "acronym": "ACA1",
                   "name": "Anterior cingulate area, layer 1",
                   "color_hex_triplet": "40A666",
                   "graph_order": 221,
                   "st_level": null,
                   "hemisphere_id": 3,
                   "parent_structure_id": 31,
                   "children": []
                  },
                  {
                   "id": 1053,
                   "atlas_id": 1121,
                   "ontology_id": 1,
                   "acronym": "ACA2/3",
                   "name": "Anterior cingulate area, layer 2/3",
                   "color_hex_triplet": "40A666",
                   "graph_order": 222,
                   "st_level": null,
                   "hemisphere_id": 3,
                   "parent_structure_id": 31,
                   "children": []
                  },
                  {
                   "id": 739,
                   "atlas_id": 1082,
                   "ontology_id": 1,
                   "acronym": "ACA5",
                   "name": "Anterior cingulate area, layer 5",
                   "color_hex_triplet": "40A666",
                   "graph_order": 223,
                   "st_level": null,
                   "hemisphere_id": 3,
                   "parent_structure_id": 31,
                   "children": []
                  },
                  {
                   "id": 179,
                   "atlas_id": 1012,
                   "ontology_id": 1,
                   "acronym": "ACA6a",
                   "name": "Anterior cingulate area, layer 6a",
                   "color_hex_triplet": "40A666",
                   "graph_order": 224,
                   "st_level": null,
                   "hemisphere_id": 3,
                   "parent_structure_id": 31,
                   "children": []
                  },
                  {
                   "id": 227,
                   "atlas_id": 1018,
                   "ontology_id": 1,
                   "acronym": "ACA6b",
                   "name": "Anterior cingulate area, layer 6b",
                   "color_hex_triplet": "40A666",
                   "graph_order": 225,
                   "st_level": null,
                   "hemisphere_id": 3,
                   "parent_structure_id": 31,
                   "children": []
                  },
                  {
                   "id": 39,
                   "atlas_id": 4,
                   "ontology_id": 1,
                   "acronym": "ACAd",
                   "name": "Anterior cingulate area, dorsal part",
                   "color_hex_triplet": "40A666",
                   "graph_order": 226,
                   "st_level": null,
                   "hemisphere_id": 3,
                   "parent_structure_id": 31,
                   "children": [
                    {
                     "id": 935,
                     "atlas_id": 965,
                     "ontology_id": 1,
                     "acronym": "ACAd1",
                     "name": "Anterior cingulate area, dorsal part, layer 1",
                     "color_hex_triplet": "40A666",
                     "graph_order": 227,
                     "st_level": null,
                     "hemisphere_id": 3,
                     "parent_structure_id": 39,
                     "children": []
                    },
                    {
                     "id": 211,
                     "atlas_id": 1016,
                     "ontology_id": 1,
                     "acronym": "ACAd2/3",
                     "name": "Anterior cingulate area, dorsal part, layer 2/3",
                     "color_hex_triplet": "40A666",
                     "graph_order": 228,
                     "st_level": null,
                     "hemisphere_id": 3,
                     "parent_structure_id": 39,
                     "children": []
                    },
                    {
                     "id": 1015,
                     "atlas_id": 975,
                     "ontology_id": 1,
                     "acronym": "ACAd5",
                     "name": "Anterior cingulate area, dorsal part, layer 5",
                     "color_hex_triplet": "40A666",
                     "graph_order": 229,
                     "st_level": null,
                     "hemisphere_id": 3,
                     "parent_structure_id": 39,
                     "children": []
                    },
                    {
                     "id": 919,
                     "atlas_id": 963,
                     "ontology_id": 1,
                     "acronym": "ACAd6a",
                     "name": "Anterior cingulate area, dorsal part, layer 6a",
                     "color_hex_triplet": "40A666",
                     "graph_order": 230,
                     "st_level": null,
                     "hemisphere_id": 3,
                     "parent_structure_id": 39,
                     "children": []
                    },
                    {
                     "id": 927,
                     "atlas_id": 964,
                     "ontology_id": 1,
                     "acronym": "ACAd6b",
                     "name": "Anterior cingulate area, dorsal part, layer 6b",
                     "color_hex_triplet": "40A666",
                     "graph_order": 231,
                     "st_level": null,
                     "hemisphere_id": 3,
                     "parent_structure_id": 39,
                     "children": []
                    }
                   ]
                  },
                  {
                   "id": 48,
                   "atlas_id": 5,
                   "ontology_id": 1,
                   "acronym": "ACAv",
                   "name": "Anterior cingulate area, ventral part",
                   "color_hex_triplet": "40A666",
                   "graph_order": 232,
                   "st_level": null,
                   "hemisphere_id": 3,
                   "parent_structure_id": 31,
                   "children": [
                    {
                     "id": 588,
                     "atlas_id": 1063,
                     "ontology_id": 1,
                     "acronym": "ACAv1",
                     "name": "Anterior cingulate area, ventral part, layer 1",
                     "color_hex_triplet": "40A666",
                     "graph_order": 233,
                     "st_level": null,
                     "hemisphere_id": 3,
                     "parent_structure_id": 48,
                     "children": []
                    },
                    {
                     "id": 296,
                     "atlas_id": 885,
                     "ontology_id": 1,
                     "acronym": "ACAv2/3",
                     "name": "Anterior cingulate area, ventral part, layer 2/3",
                     "color_hex_triplet": "40A666",
                     "graph_order": 234,
                     "st_level": null,
                     "hemisphere_id": 3,
                     "parent_structure_id": 48,
                     "children": []
                    },
                    {
                     "id": 772,
                     "atlas_id": 1086,
                     "ontology_id": 1,
                     "acronym": "ACAv5",
                     "name": "Anterior cingulate area, ventral part, layer 5",
                     "color_hex_triplet": "40A666",
                     "graph_order": 235,
                     "st_level": null,
                     "hemisphere_id": 3,
                     "parent_structure_id": 48,
                     "children": []
                    },
                    {
                     "id": 810,
                     "atlas_id": 1091,
                     "ontology_id": 1,
                     "acronym": "ACAv6a",
                     "name": "Anterior cingulate area, ventral part, 6a",
                     "color_hex_triplet": "40A666",
                     "graph_order": 236,
                     "st_level": null,
                     "hemisphere_id": 3,
                     "parent_structure_id": 48,
                     "children": []
                    },
                    {
                     "id": 819,
                     "atlas_id": 1092,
                     "ontology_id": 1,
                     "acronym": "ACAv6b",
                     "name": "Anterior cingulate area, ventral part, 6b",
                     "color_hex_triplet": "40A666",
                     "graph_order": 237,
                     "st_level": null,
                     "hemisphere_id": 3,
                     "parent_structure_id": 48,
                     "children": []
                    }
                   ]
                  }
                 ]
                },
                {
                 "id": 972,
                 "atlas_id": 262,
                 "ontology_id": 1,
                 "acronym": "PL",
                 "name": "Prelimbic area",
                 "color_hex_triplet": "2FA850",
                 "graph_order": 238,
                 "st_level": null,
                 "hemisphere_id": 3,
                 "parent_structure_id": 315,
                 "children": [
                  {
                   "id": 171,
                   "atlas_id": 1011,
                   "ontology_id": 1,
                   "acronym": "PL1",
                   "name": "Prelimbic area, layer 1",
                   "color_hex_triplet": "2FA850",
                   "graph_order": 239,
                   "st_level": null,
                   "hemisphere_id": 3,
                   "parent_structure_id": 972,
                   "children": []
                  },
                  {
                   "id": 195,
                   "atlas_id": 1014,
                   "ontology_id": 1,
                   "acronym": "PL2",
                   "name": "Prelimbic area, layer 2",
                   "color_hex_triplet": "2FA850",
                   "graph_order": 240,
                   "st_level": null,
                   "hemisphere_id": 3,
                   "parent_structure_id": 972,
                   "children": []
                  },
                  {
                   "id": 304,
                   "atlas_id": 886,
                   "ontology_id": 1,
                   "acronym": "PL2/3",
                   "name": "Prelimbic area, layer 2/3",
                   "color_hex_triplet": "2FA850",
                   "graph_order": 241,
                   "st_level": null,
                   "hemisphere_id": 3,
                   "parent_structure_id": 972,
                   "children": []
                  },
                  {
                   "id": 363,
                   "atlas_id": 1035,
                   "ontology_id": 1,
                   "acronym": "PL5",
                   "name": "Prelimbic area, layer 5",
                   "color_hex_triplet": "2FA850",
                   "graph_order": 242,
                   "st_level": null,
                   "hemisphere_id": 3,
                   "parent_structure_id": 972,
                   "children": []
                  },
                  {
                   "id": 84,
                   "atlas_id": 1000,
                   "ontology_id": 1,
                   "acronym": "PL6a",
                   "name": "Prelimbic area, layer 6a",
                   "color_hex_triplet": "2FA850",
                   "graph_order": 243,
                   "st_level": null,
                   "hemisphere_id": 3,
                   "parent_structure_id": 972,
                   "children": []
                  },
                  {
                   "id": 132,
                   "atlas_id": 1006,
                   "ontology_id": 1,
                   "acronym": "PL6b",
                   "name": "Prelimbic area, layer 6b",
                   "color_hex_triplet": "2FA850",
                   "graph_order": 244,
                   "st_level": null,
                   "hemisphere_id": 3,
                   "parent_structure_id": 972,
                   "children": []
                  }
                 ]
                },
                {
                 "id": 44,
                 "atlas_id": 146,
                 "ontology_id": 1,
                 "acronym": "ILA",
                 "name": "Infralimbic area",
                 "color_hex_triplet": "59B363",
                 "graph_order": 245,
                 "st_level": null,
                 "hemisphere_id": 3,
                 "parent_structure_id": 315,
                 "children": [
                  {
                   "id": 707,
                   "atlas_id": 1078,
                   "ontology_id": 1,
                   "acronym": "ILA1",
                   "name": "Infralimbic area, layer 1",
                   "color_hex_triplet": "59B363",
                   "graph_order": 246,
                   "st_level": null,
                   "hemisphere_id": 3,
                   "parent_structure_id": 44,
                   "children": []
                  },
                  {
                   "id": 747,
                   "atlas_id": 1083,
                   "ontology_id": 1,
                   "acronym": "ILA2",
                   "name": "Infralimbic area, layer 2",
                   "color_hex_triplet": "59B363",
                   "graph_order": 247,
                   "st_level": null,
                   "hemisphere_id": 3,
                   "parent_structure_id": 44,
                   "children": []
                  },
                  {
                   "id": 556,
                   "atlas_id": 1059,
                   "ontology_id": 1,
                   "acronym": "ILA2/3",
                   "name": "Infralimbic area, layer 2/3",
                   "color_hex_triplet": "59B363",
                   "graph_order": 248,
                   "st_level": null,
                   "hemisphere_id": 3,
                   "parent_structure_id": 44,
                   "children": []
                  },
                  {
                   "id": 827,
                   "atlas_id": 1093,
                   "ontology_id": 1,
                   "acronym": "ILA5",
                   "name": "Infralimbic area, layer 5",
                   "color_hex_triplet": "59B363",
                   "graph_order": 249,
                   "st_level": null,
                   "hemisphere_id": 3,
                   "parent_structure_id": 44,
                   "children": []
                  },
                  {
                   "id": 1054,
                   "atlas_id": 980,
                   "ontology_id": 1,
                   "acronym": "ILA6a",
                   "name": "Infralimbic area, layer 6a",
                   "color_hex_triplet": "59B363",
                   "graph_order": 250,
                   "st_level": null,
                   "hemisphere_id": 3,
                   "parent_structure_id": 44,
                   "children": []
                  },
                  {
                   "id": 1081,
                   "atlas_id": 983,
                   "ontology_id": 1,
                   "acronym": "ILA6b",
                   "name": "Infralimbic area, layer 6b",
                   "color_hex_triplet": "59B363",
                   "graph_order": 251,
                   "st_level": null,
                   "hemisphere_id": 3,
                   "parent_structure_id": 44,
                   "children": []
                  }
                 ]
                },
                {
                 "id": 714,
                 "atlas_id": 230,
                 "ontology_id": 1,
                 "acronym": "ORB",
                 "name": "Orbital area",
                 "color_hex_triplet": "248A5E",
                 "graph_order": 252,
                 "st_level": null,
                 "hemisphere_id": 3,
                 "parent_structure_id": 315,
                 "children": [
                  {
                   "id": 264,
                   "atlas_id": 881,
                   "ontology_id": 1,
                   "acronym": "ORB1",
                   "name": "Orbital area, layer 1",
                   "color_hex_triplet": "248A5E",
                   "graph_order": 253,
                   "st_level": null,
                   "hemisphere_id": 3,
                   "parent_structure_id": 714,
                   "children": []
                  },
                  {
                   "id": 492,
                   "atlas_id": 1051,
                   "ontology_id": 1,
                   "acronym": "ORB2/3",
                   "name": "Orbital area, layer 2/3",
                   "color_hex_triplet": "248A5E",
                   "graph_order": 254,
                   "st_level": null,
                   "hemisphere_id": 3,
                   "parent_structure_id": 714,
                   "children": []
                  },
                  {
                   "id": 352,
                   "atlas_id": 892,
                   "ontology_id": 1,
                   "acronym": "ORB5",
                   "name": "Orbital area, layer 5",
                   "color_hex_triplet": "248A5E",
                   "graph_order": 255,
                   "st_level": null,
                   "hemisphere_id": 3,
                   "parent_structure_id": 714,
                   "children": []
                  },
                  {
                   "id": 476,
                   "atlas_id": 1049,
                   "ontology_id": 1,
                   "acronym": "ORB6a",
                   "name": "Orbital area, layer 6a",
                   "color_hex_triplet": "248A5E",
                   "graph_order": 256,
                   "st_level": null,
                   "hemisphere_id": 3,
                   "parent_structure_id": 714,
                   "children": []
                  },
                  {
                   "id": 516,
                   "atlas_id": 1054,
                   "ontology_id": 1,
                   "acronym": "ORB6b",
                   "name": "Orbital area, layer 6b",
                   "color_hex_triplet": "248A5E",
                   "graph_order": 257,
                   "st_level": null,
                   "hemisphere_id": 3,
                   "parent_structure_id": 714,
                   "children": []
                  },
                  {
                   "id": 723,
                   "atlas_id": 231,
                   "ontology_id": 1,
                   "acronym": "ORBl",
                   "name": "Orbital area, lateral part",
                   "color_hex_triplet": "248A5E",
                   "graph_order": 258,
                   "st_level": null,
                   "hemisphere_id": 3,
                   "parent_structure_id": 714,
                   "children": [
                    {
                     "id": 448,
                     "atlas_id": 621,
                     "ontology_id": 1,
                     "acronym": "ORBl1",
                     "name": "Orbital area, lateral part, layer 1",
                     "color_hex_triplet": "248A5E",
                     "graph_order": 259,
                     "st_level": null,
                     "hemisphere_id": 3,
                     "parent_structure_id": 723,
                     "children": []
                    },
                    {
                     "id": 412,
                     "atlas_id": 1041,
                     "ontology_id": 1,
                     "acronym": "ORBl2/3",
                     "name": "Orbital area, lateral part, layer 2/3",
                     "color_hex_triplet": "248A5E",
                     "graph_order": 260,
                     "st_level": null,
                     "hemisphere_id": 3,
                     "parent_structure_id": 723,
                     "children": []
                    },
                    {
                     "id": 630,
                     "atlas_id": 644,
                     "ontology_id": 1,
                     "acronym": "ORBl5",
                     "name": "Orbital area, lateral part, layer 5",
                     "color_hex_triplet": "248A5E",
                     "graph_order": 261,
                     "st_level": null,
                     "hemisphere_id": 3,
                     "parent_structure_id": 723,
                     "children": []
                    },
                    {
                     "id": 440,
                     "atlas_id": 620,
                     "ontology_id": 1,
                     "acronym": "ORBl6a",
                     "name": "Orbital area, lateral part, layer 6a",
                     "color_hex_triplet": "248A5E",
                     "graph_order": 262,
                     "st_level": null,
                     "hemisphere_id": 3,
                     "parent_structure_id": 723,
                     "children": []
                    },
                    {
                     "id": 488,
                     "atlas_id": 626,
                     "ontology_id": 1,
                     "acronym": "ORBl6b",
                     "name": "Orbital area, lateral part, layer 6b",
                     "color_hex_triplet": "248A5E",
                     "graph_order": 263,
                     "st_level": null,
                     "hemisphere_id": 3,
                     "parent_structure_id": 723,
                     "children": []
                    }
                   ]
                  },
                  {
                   "id": 731,
                   "atlas_id": 232,
                   "ontology_id": 1,
                   "acronym": "ORBm",
                   "name": "Orbital area, medial part",
                   "color_hex_triplet": "248A5E",
                   "graph_order": 264,
                   "st_level": null,
                   "hemisphere_id": 3,
                   "parent_structure_id": 714,
                   "children": [
                    {
                     "id": 484,
                     "atlas_id": 1050,
                     "ontology_id": 1,
                     "acronym": "ORBm1",
                     "name": "Orbital area, medial part, layer 1",
                     "color_hex_triplet": "248A5E",
                     "graph_order": 265,
                     "st_level": null,
                     "hemisphere_id": 3,
                     "parent_structure_id": 731,
                     "children": []
                    },
                    {
                     "id": 524,
                     "atlas_id": 1055,
                     "ontology_id": 1,
                     "acronym": "ORBm2",
                     "name": "Orbital area, medial part, layer 2",
                     "color_hex_triplet": "248A5E",
                     "graph_order": 266,
                     "st_level": null,
                     "hemisphere_id": 3,
                     "parent_structure_id": 731,
                     "children": []
                    },
                    {
                     "id": 582,
                     "atlas_id": 638,
                     "ontology_id": 1,
                     "acronym": "ORBm2/3",
                     "name": "Orbital area, medial part, layer 2/3",
                     "color_hex_triplet": "248A5E",
                     "graph_order": 267,
                     "st_level": null,
                     "hemisphere_id": 3,
                     "parent_structure_id": 731,
                     "children": []
                    },
                    {
                     "id": 620,
                     "atlas_id": 1067,
                     "ontology_id": 1,
                     "acronym": "ORBm5",
                     "name": "Orbital area, medial part, layer 5",
                     "color_hex_triplet": "248A5E",
                     "graph_order": 268,
                     "st_level": null,
                     "hemisphere_id": 3,
                     "parent_structure_id": 731,
                     "children": []
                    },
                    {
                     "id": 910,
                     "atlas_id": 962,
                     "ontology_id": 1,
                     "acronym": "ORBm6a",
                     "name": "Orbital area, medial part, layer 6a",
                     "color_hex_triplet": "248A5E",
                     "graph_order": 269,
                     "st_level": null,
                     "hemisphere_id": 3,
                     "parent_structure_id": 731,
                     "children": []
                    },
                    {
                     "id": 527696977,
                     "atlas_id": null,
                     "ontology_id": 1,
                     "acronym": "ORBm6b",
                     "name": "Orbital area, medial part, layer 6b",
                     "color_hex_triplet": "248A5E",
                     "graph_order": 270,
                     "st_level": null,
                     "hemisphere_id": 3,
                     "parent_structure_id": 731,
                     "children": []
                    }
                   ]
                  },
                  {
                   "id": 738,
                   "atlas_id": 233,
                   "ontology_id": 1,
                   "acronym": "ORBv",
                   "name": "Orbital area, ventral part",
                   "color_hex_triplet": "248A5E",
                   "graph_order": 271,
                   "st_level": null,
                   "hemisphere_id": 3,
                   "parent_structure_id": 714,
                   "children": []
                  },
                  {
                   "id": 746,
                   "atlas_id": 234,
                   "ontology_id": 1,
                   "acronym": "ORBvl",
                   "name": "Orbital area, ventrolateral part",
                   "color_hex_triplet": "248A5E",
                   "graph_order": 272,
                   "st_level": null,
                   "hemisphere_id": 3,
                   "parent_structure_id": 714,
                   "children": [
                    {
                     "id": 969,
                     "atlas_id": 1111,
                     "ontology_id": 1,
                     "acronym": "ORBvl1",
                     "name": "Orbital area, ventrolateral part, layer 1",
                     "color_hex_triplet": "248A5E",
                     "graph_order": 273,
                     "st_level": null,
                     "hemisphere_id": 3,
                     "parent_structure_id": 746,
                     "children": []
                    },
                    {
                     "id": 288,
                     "atlas_id": 884,
                     "ontology_id": 1,
                     "acronym": "ORBvl2/3",
                     "name": "Orbital area, ventrolateral part, layer 2/3",
                     "color_hex_triplet": "248A5E",
                     "graph_order": 274,
                     "st_level": null,
                     "hemisphere_id": 3,
                     "parent_structure_id": 746,
                     "children": []
                    },
                    {
                     "id": 1125,
                     "atlas_id": 1130,
                     "ontology_id": 1,
                     "acronym": "ORBvl5",
                     "name": "Orbital area, ventrolateral part, layer 5",
                     "color_hex_triplet": "248A5E",
                     "graph_order": 275,
                     "st_level": null,
                     "hemisphere_id": 3,
                     "parent_structure_id": 746,
                     "children": []
                    },
                    {
                     "id": 608,
                     "atlas_id": 924,
                     "ontology_id": 1,
                     "acronym": "ORBvl6a",
                     "name": "Orbital area, ventrolateral part, layer 6a",
                     "color_hex_triplet": "248A5E",
                     "graph_order": 276,
                     "st_level": null,
                     "hemisphere_id": 3,
                     "parent_structure_id": 746,
                     "children": []
                    },
                    {
                     "id": 680,
                     "atlas_id": 933,
                     "ontology_id": 1,
                     "acronym": "ORBvl6b",
                     "name": "Orbital area, ventrolateral part, layer 6b",
                     "color_hex_triplet": "248A5E",
                     "graph_order": 277,
                     "st_level": null,
                     "hemisphere_id": 3,
                     "parent_structure_id": 746,
                     "children": []
                    }
                   ]
                  }
                 ]
                },
                {
                 "id": 95,
                 "atlas_id": 11,
                 "ontology_id": 1,
                 "acronym": "AI",
                 "name": "Agranular insular area",
                 "color_hex_triplet": "219866",
                 "graph_order": 278,
                 "st_level": null,
                 "hemisphere_id": 3,
                 "parent_structure_id": 315,
                 "children": [
                  {
                   "id": 104,
                   "atlas_id": 12,
                   "ontology_id": 1,
                   "acronym": "AId",
                   "name": "Agranular insular area, dorsal part",
                   "color_hex_triplet": "219866",
                   "graph_order": 279,
                   "st_level": null,
                   "hemisphere_id": 3,
                   "parent_structure_id": 95,
                   "children": [
                    {
                     "id": 996,
                     "atlas_id": 1114,
                     "ontology_id": 1,
                     "acronym": "AId1",
                     "name": "Agranular insular area, dorsal part, layer 1",
                     "color_hex_triplet": "219866",
                     "graph_order": 280,
                     "st_level": null,
                     "hemisphere_id": 3,
                     "parent_structure_id": 104,
                     "children": []
                    },
                    {
                     "id": 328,
                     "atlas_id": 889,
                     "ontology_id": 1,
                     "acronym": "AId2/3",
                     "name": "Agranular insular area, dorsal part, layer 2/3",
                     "color_hex_triplet": "219866",
                     "graph_order": 281,
                     "st_level": null,
                     "hemisphere_id": 3,
                     "parent_structure_id": 104,
                     "children": []
                    },
                    {
                     "id": 1101,
                     "atlas_id": 1127,
                     "ontology_id": 1,
                     "acronym": "AId5",
                     "name": "Agranular insular area, dorsal part, layer 5",
                     "color_hex_triplet": "219866",
                     "graph_order": 282,
                     "st_level": null,
                     "hemisphere_id": 3,
                     "parent_structure_id": 104,
                     "children": []
                    },
                    {
                     "id": 783,
                     "atlas_id": 946,
                     "ontology_id": 1,
                     "acronym": "AId6a",
                     "name": "Agranular insular area, dorsal part, layer 6a",
                     "color_hex_triplet": "219866",
                     "graph_order": 283,
                     "st_level": null,
                     "hemisphere_id": 3,
                     "parent_structure_id": 104,
                     "children": []
                    },
                    {
                     "id": 831,
                     "atlas_id": 952,
                     "ontology_id": 1,
                     "acronym": "AId6b",
                     "name": "Agranular insular area, dorsal part, layer 6b",
                     "color_hex_triplet": "219866",
                     "graph_order": 284,
                     "st_level": null,
                     "hemisphere_id": 3,
                     "parent_structure_id": 104,
                     "children": []
                    }
                   ]
                  },
                  {
                   "id": 111,
                   "atlas_id": 13,
                   "ontology_id": 1,
                   "acronym": "AIp",
                   "name": "Agranular insular area, posterior part",
                   "color_hex_triplet": "219866",
                   "graph_order": 285,
                   "st_level": null,
                   "hemisphere_id": 3,
                   "parent_structure_id": 95,
                   "children": [
                    {
                     "id": 120,
                     "atlas_id": 863,
                     "ontology_id": 1,
                     "acronym": "AIp1",
                     "name": "Agranular insular area, posterior part, layer 1",
                     "color_hex_triplet": "219866",
                     "graph_order": 286,
                     "st_level": null,
                     "hemisphere_id": 3,
                     "parent_structure_id": 111,
                     "children": []
                    },
                    {
                     "id": 163,
                     "atlas_id": 1010,
                     "ontology_id": 1,
                     "acronym": "AIp2/3",
                     "name": "Agranular insular area, posterior part, layer 2/3",
                     "color_hex_triplet": "219866",
                     "graph_order": 287,
                     "st_level": null,
                     "hemisphere_id": 3,
                     "parent_structure_id": 111,
                     "children": []
                    },
                    {
                     "id": 344,
                     "atlas_id": 891,
                     "ontology_id": 1,
                     "acronym": "AIp5",
                     "name": "Agranular insular area, posterior part, layer 5",
                     "color_hex_triplet": "219866",
                     "graph_order": 288,
                     "st_level": null,
                     "hemisphere_id": 3,
                     "parent_structure_id": 111,
                     "children": []
                    },
                    {
                     "id": 314,
                     "atlas_id": 1029,
                     "ontology_id": 1,
                     "acronym": "AIp6a",
                     "name": "Agranular insular area, posterior part, layer 6a",
                     "color_hex_triplet": "219866",
                     "graph_order": 289,
                     "st_level": null,
                     "hemisphere_id": 3,
                     "parent_structure_id": 111,
                     "children": []
                    },
                    {
                     "id": 355,
                     "atlas_id": 1034,
                     "ontology_id": 1,
                     "acronym": "AIp6b",
                     "name": "Agranular insular area, posterior part, layer 6b",
                     "color_hex_triplet": "219866",
                     "graph_order": 290,
                     "st_level": null,
                     "hemisphere_id": 3,
                     "parent_structure_id": 111,
                     "children": []
                    }
                   ]
                  },
                  {
                   "id": 119,
                   "atlas_id": 14,
                   "ontology_id": 1,
                   "acronym": "AIv",
                   "name": "Agranular insular area, ventral part",
                   "color_hex_triplet": "219866",
                   "graph_order": 291,
                   "st_level": null,
                   "hemisphere_id": 3,
                   "parent_structure_id": 95,
                   "children": [
                    {
                     "id": 704,
                     "atlas_id": 936,
                     "ontology_id": 1,
                     "acronym": "AIv1",
                     "name": "Agranular insular area, ventral part, layer 1",
                     "color_hex_triplet": "219866",
                     "graph_order": 292,
                     "st_level": null,
                     "hemisphere_id": 3,
                     "parent_structure_id": 119,
                     "children": []
                    },
                    {
                     "id": 694,
                     "atlas_id": 652,
                     "ontology_id": 1,
                     "acronym": "AIv2/3",
                     "name": "Agranular insular area, ventral part, layer 2/3",
                     "color_hex_triplet": "219866",
                     "graph_order": 293,
                     "st_level": null,
                     "hemisphere_id": 3,
                     "parent_structure_id": 119,
                     "children": []
                    },
                    {
                     "id": 800,
                     "atlas_id": 948,
                     "ontology_id": 1,
                     "acronym": "AIv5",
                     "name": "Agranular insular area, ventral part, layer 5",
                     "color_hex_triplet": "219866",
                     "graph_order": 294,
                     "st_level": null,
                     "hemisphere_id": 3,
                     "parent_structure_id": 119,
                     "children": []
                    },
                    {
                     "id": 675,
                     "atlas_id": 1074,
                     "ontology_id": 1,
                     "acronym": "AIv6a",
                     "name": "Agranular insular area, ventral part, layer 6a",
                     "color_hex_triplet": "219866",
                     "graph_order": 295,
                     "st_level": null,
                     "hemisphere_id": 3,
                     "parent_structure_id": 119,
                     "children": []
                    },
                    {
                     "id": 699,
                     "atlas_id": 1077,
                     "ontology_id": 1,
                     "acronym": "AIv6b",
                     "name": "Agranular insular area, ventral part, layer 6b",
                     "color_hex_triplet": "219866",
                     "graph_order": 296,
                     "st_level": null,
                     "hemisphere_id": 3,
                     "parent_structure_id": 119,
                     "children": []
                    }
                   ]
                  }
                 ]
                },
                {
                 "id": 254,
                 "atlas_id": 314,
                 "ontology_id": 1,
                 "acronym": "RSP",
                 "name": "Retrosplenial area",
                 "color_hex_triplet": "1AA698",
                 "graph_order": 297,
                 "st_level": null,
                 "hemisphere_id": 3,
                 "parent_structure_id": 315,
                 "children": [
                  {
                   "id": 894,
                   "atlas_id": 394,
                   "ontology_id": 1,
                   "acronym": "RSPagl",
                   "name": "Retrosplenial area, lateral agranular part",
                   "color_hex_triplet": "1AA698",
                   "graph_order": 298,
                   "st_level": null,
                   "hemisphere_id": 3,
                   "parent_structure_id": 254,
                   "children": [
                    {
                     "id": 671,
                     "atlas_id": 932,
                     "ontology_id": 1,
                     "acronym": "RSPagl1",
                     "name": "Retrosplenial area, lateral agranular part, layer 1",
                     "color_hex_triplet": "1AA698",
                     "graph_order": 299,
                     "st_level": null,
                     "hemisphere_id": 3,
                     "parent_structure_id": 894,
                     "children": []
                    },
                    {
                     "id": 965,
                     "atlas_id": 969,
                     "ontology_id": 1,
                     "acronym": "RSPagl2/3",
                     "name": "Retrosplenial area, lateral agranular part, layer 2/3",
                     "color_hex_triplet": "1AA698",
                     "graph_order": 300,
                     "st_level": null,
                     "hemisphere_id": 3,
                     "parent_structure_id": 894,
                     "children": []
                    },
                    {
                     "id": 774,
                     "atlas_id": 945,
                     "ontology_id": 1,
                     "acronym": "RSPagl5",
                     "name": "Retrosplenial area, lateral agranular part, layer 5",
                     "color_hex_triplet": "1AA698",
                     "graph_order": 301,
                     "st_level": null,
                     "hemisphere_id": 3,
                     "parent_structure_id": 894,
                     "children": []
                    },
                    {
                     "id": 906,
                     "atlas_id": 820,
                     "ontology_id": 1,
                     "acronym": "RSPagl6a",
                     "name": "Retrosplenial area, lateral agranular part, layer 6a",
                     "color_hex_triplet": "1AA698",
                     "graph_order": 302,
                     "st_level": null,
                     "hemisphere_id": 3,
                     "parent_structure_id": 894,
                     "children": []
                    },
                    {
                     "id": 279,
                     "atlas_id": 883,
                     "ontology_id": 1,
                     "acronym": "RSPagl6b",
                     "name": "Retrosplenial area, lateral agranular part, layer 6b",
                     "color_hex_triplet": "1AA698",
                     "graph_order": 303,
                     "st_level": null,
                     "hemisphere_id": 3,
                     "parent_structure_id": 894,
                     "children": []
                    },
                    {
                     "id": 480149258,
                     "atlas_id": null,
                     "ontology_id": 1,
                     "acronym": "VISmma",
                     "name": "Mediomedial anterior visual area",
                     "color_hex_triplet": "1AA698",
                     "graph_order": 304,
                     "st_level": null,
                     "hemisphere_id": 3,
                     "parent_structure_id": 894,
                     "children": [
                      {
                       "id": 480149262,
                       "atlas_id": null,
                       "ontology_id": 1,
                       "acronym": "VISmma1",
                       "name": "Mediomedial anterior visual area, layer 1",
                       "color_hex_triplet": "1AA698",
                       "graph_order": 305,
                       "st_level": null,
                       "hemisphere_id": 3,
                       "parent_structure_id": 480149258,
                       "children": []
                      },
                      {
                       "id": 480149266,
                       "atlas_id": null,
                       "ontology_id": 1,
                       "acronym": "VISmma2/3",
                       "name": "Mediomedial anterior visual area, layer 2/3",
                       "color_hex_triplet": "1AA698",
                       "graph_order": 306,
                       "st_level": null,
                       "hemisphere_id": 3,
                       "parent_structure_id": 480149258,
                       "children": []
                      },
                      {
                       "id": 480149270,
                       "atlas_id": null,
                       "ontology_id": 1,
                       "acronym": "VISmma4",
                       "name": "Mediomedial anterior visual area, layer 4",
                       "color_hex_triplet": "1AA698",
                       "graph_order": 307,
                       "st_level": null,
                       "hemisphere_id": 3,
                       "parent_structure_id": 480149258,
                       "children": []
                      },
                      {
                       "id": 480149274,
                       "atlas_id": null,
                       "ontology_id": 1,
                       "acronym": "VISmma5",
                       "name": "Mediomedial anterior visual area,layer 5",
                       "color_hex_triplet": "1AA698",
                       "graph_order": 308,
                       "st_level": null,
                       "hemisphere_id": 3,
                       "parent_structure_id": 480149258,
                       "children": []
                      },
                      {
                       "id": 480149278,
                       "atlas_id": null,
                       "ontology_id": 1,
                       "acronym": "VISmma6a",
                       "name": "Mediomedial anterior visual area, layer 6a",
                       "color_hex_triplet": "1AA698",
                       "graph_order": 309,
                       "st_level": null,
                       "hemisphere_id": 3,
                       "parent_structure_id": 480149258,
                       "children": []
                      },
                      {
                       "id": 480149282,
                       "atlas_id": null,
                       "ontology_id": 1,
                       "acronym": "VISmma6b",
                       "name": "Mediomedial anterior visual area, layer 6b",
                       "color_hex_triplet": "1AA698",
                       "graph_order": 310,
                       "st_level": null,
                       "hemisphere_id": 3,
                       "parent_structure_id": 480149258,
                       "children": []
                      }
                     ]
                    },
                    {
                     "id": 480149286,
                     "atlas_id": null,
                     "ontology_id": 1,
                     "acronym": "VISmmp",
                     "name": "Mediomedial posterior visual area",
                     "color_hex_triplet": "1AA698",
                     "graph_order": 311,
                     "st_level": null,
                     "hemisphere_id": 3,
                     "parent_structure_id": 894,
                     "children": [
                      {
                       "id": 480149290,
                       "atlas_id": null,
                       "ontology_id": 1,
                       "acronym": "VISmmp1",
                       "name": "Mediomedial posterior visual area, layer 1",
                       "color_hex_triplet": "1AA698",
                       "graph_order": 312,
                       "st_level": null,
                       "hemisphere_id": 3,
                       "parent_structure_id": 480149286,
                       "children": []
                      },
                      {
                       "id": 480149294,
                       "atlas_id": null,
                       "ontology_id": 1,
                       "acronym": "VISmmp2/3",
                       "name": "Mediomedial posterior visual area, layer 2/3",
                       "color_hex_triplet": "1AA698",
                       "graph_order": 313,
                       "st_level": null,
                       "hemisphere_id": 3,
                       "parent_structure_id": 480149286,
                       "children": []
                      },
                      {
                       "id": 480149298,
                       "atlas_id": null,
                       "ontology_id": 1,
                       "acronym": "VISmmp4",
                       "name": "Mediomedial posterior visual area, layer 4",
                       "color_hex_triplet": "1AA698",
                       "graph_order": 314,
                       "st_level": null,
                       "hemisphere_id": 3,
                       "parent_structure_id": 480149286,
                       "children": []
                      },
                      {
                       "id": 480149302,
                       "atlas_id": null,
                       "ontology_id": 1,
                       "acronym": "VISmmp5",
                       "name": "Mediomedial posterior visual area,layer 5",
                       "color_hex_triplet": "1AA698",
                       "graph_order": 315,
                       "st_level": null,
                       "hemisphere_id": 3,
                       "parent_structure_id": 480149286,
                       "children": []
                      },
                      {
                       "id": 480149306,
                       "atlas_id": null,
                       "ontology_id": 1,
                       "acronym": "VISmmp6a",
                       "name": "Mediomedial posterior visual area, layer 6a",
                       "color_hex_triplet": "1AA698",
                       "graph_order": 316,
                       "st_level": null,
                       "hemisphere_id": 3,
                       "parent_structure_id": 480149286,
                       "children": []
                      },
                      {
                       "id": 480149310,
                       "atlas_id": null,
                       "ontology_id": 1,
                       "acronym": "VISmmp6b",
                       "name": "Mediomedial posterior visual area, layer 6b",
                       "color_hex_triplet": "1AA698",
                       "graph_order": 317,
                       "st_level": null,
                       "hemisphere_id": 3,
                       "parent_structure_id": 480149286,
                       "children": []
                      }
                     ]
                    },
                    {
                     "id": 480149314,
                     "atlas_id": null,
                     "ontology_id": 1,
                     "acronym": "VISm",
                     "name": "Medial visual area",
                     "color_hex_triplet": "1AA698",
                     "graph_order": 318,
                     "st_level": null,
                     "hemisphere_id": 3,
                     "parent_structure_id": 894,
                     "children": [
                      {
                       "id": 480149318,
                       "atlas_id": null,
                       "ontology_id": 1,
                       "acronym": "VISm1",
                       "name": "Medial visual area, layer 1",
                       "color_hex_triplet": "1AA698",
                       "graph_order": 319,
                       "st_level": null,
                       "hemisphere_id": 3,
                       "parent_structure_id": 480149314,
                       "children": []
                      },
                      {
                       "id": 480149322,
                       "atlas_id": null,
                       "ontology_id": 1,
                       "acronym": "VISm2/3",
                       "name": "Medial visual area, layer 2/3",
                       "color_hex_triplet": "1AA698",
                       "graph_order": 320,
                       "st_level": null,
                       "hemisphere_id": 3,
                       "parent_structure_id": 480149314,
                       "children": []
                      },
                      {
                       "id": 480149326,
                       "atlas_id": null,
                       "ontology_id": 1,
                       "acronym": "VISm4",
                       "name": "Medial visual area, layer 4",
                       "color_hex_triplet": "1AA698",
                       "graph_order": 321,
                       "st_level": null,
                       "hemisphere_id": 3,
                       "parent_structure_id": 480149314,
                       "children": []
                      },
                      {
                       "id": 480149330,
                       "atlas_id": null,
                       "ontology_id": 1,
                       "acronym": "VISm5",
                       "name": "Medial visual area,layer 5",
                       "color_hex_triplet": "1AA698",
                       "graph_order": 322,
                       "st_level": null,
                       "hemisphere_id": 3,
                       "parent_structure_id": 480149314,
                       "children": []
                      },
                      {
                       "id": 480149334,
                       "atlas_id": null,
                       "ontology_id": 1,
                       "acronym": "VISm6a",
                       "name": "Medial visual area, layer 6a",
                       "color_hex_triplet": "1AA698",
                       "graph_order": 323,
                       "st_level": null,
                       "hemisphere_id": 3,
                       "parent_structure_id": 480149314,
                       "children": []
                      },
                      {
                       "id": 480149338,
                       "atlas_id": null,
                       "ontology_id": 1,
                       "acronym": "VISm6b",
                       "name": "Medial visual area, layer 6b",
                       "color_hex_triplet": "1AA698",
                       "graph_order": 324,
                       "st_level": null,
                       "hemisphere_id": 3,
                       "parent_structure_id": 480149314,
                       "children": []
                      }
                     ]
                    }
                   ]
                  },
                  {
                   "id": 879,
                   "atlas_id": 392,
                   "ontology_id": 1,
                   "acronym": "RSPd",
                   "name": "Retrosplenial area, dorsal part",
                   "color_hex_triplet": "1AA698",
                   "graph_order": 325,
                   "st_level": null,
                   "hemisphere_id": 3,
                   "parent_structure_id": 254,
                   "children": [
                    {
                     "id": 442,
                     "atlas_id": 1045,
                     "ontology_id": 1,
                     "acronym": "RSPd1",
                     "name": "Retrosplenial area, dorsal part, layer 1",
                     "color_hex_triplet": "1AA698",
                     "graph_order": 326,
                     "st_level": null,
                     "hemisphere_id": 3,
                     "parent_structure_id": 879,
                     "children": []
                    },
                    {
                     "id": 434,
                     "atlas_id": 761,
                     "ontology_id": 1,
                     "acronym": "RSPd2/3",
                     "name": "Retrosplenial area, dorsal part, layer 2/3",
                     "color_hex_triplet": "1AA698",
                     "graph_order": 327,
                     "st_level": null,
                     "hemisphere_id": 3,
                     "parent_structure_id": 879,
                     "children": []
                    },
                    {
                     "id": 545,
                     "atlas_id": 1058,
                     "ontology_id": 1,
                     "acronym": "RSPd4",
                     "name": "Retrosplenial area, dorsal part, layer 4",
                     "color_hex_triplet": "1AA698",
                     "graph_order": 328,
                     "st_level": null,
                     "hemisphere_id": 3,
                     "parent_structure_id": 879,
                     "children": []
                    },
                    {
                     "id": 610,
                     "atlas_id": 1066,
                     "ontology_id": 1,
                     "acronym": "RSPd5",
                     "name": "Retrosplenial area, dorsal part, layer 5",
                     "color_hex_triplet": "1AA698",
                     "graph_order": 329,
                     "st_level": null,
                     "hemisphere_id": 3,
                     "parent_structure_id": 879,
                     "children": []
                    },
                    {
                     "id": 274,
                     "atlas_id": 1024,
                     "ontology_id": 1,
                     "acronym": "RSPd6a",
                     "name": "Retrosplenial area, dorsal part, layer 6a",
                     "color_hex_triplet": "1AA698",
                     "graph_order": 330,
                     "st_level": null,
                     "hemisphere_id": 3,
                     "parent_structure_id": 879,
                     "children": []
                    },
                    {
                     "id": 330,
                     "atlas_id": 1031,
                     "ontology_id": 1,
                     "acronym": "RSPd6b",
                     "name": "Retrosplenial area, dorsal part, layer 6b",
                     "color_hex_triplet": "1AA698",
                     "graph_order": 331,
                     "st_level": null,
                     "hemisphere_id": 3,
                     "parent_structure_id": 879,
                     "children": []
                    }
                   ]
                  },
                  {
                   "id": 886,
                   "atlas_id": 393,
                   "ontology_id": 1,
                   "acronym": "RSPv",
                   "name": "Retrosplenial area, ventral part",
                   "color_hex_triplet": "1AA698",
                   "graph_order": 332,
                   "st_level": null,
                   "hemisphere_id": 3,
                   "parent_structure_id": 254,
                   "children": [
                    {
                     "id": 542,
                     "atlas_id": 633,
                     "ontology_id": 1,
                     "acronym": "RSPv1",
                     "name": "Retrosplenial area, ventral part, layer 1",
                     "color_hex_triplet": "1AA698",
                     "graph_order": 333,
                     "st_level": null,
                     "hemisphere_id": 3,
                     "parent_structure_id": 886,
                     "children": []
                    },
                    {
                     "id": 606,
                     "atlas_id": 641,
                     "ontology_id": 1,
                     "acronym": "RSPv2",
                     "name": "Retrosplenial area, ventral part, layer 2",
                     "color_hex_triplet": "1AA698",
                     "graph_order": 334,
                     "st_level": null,
                     "hemisphere_id": 3,
                     "parent_structure_id": 886,
                     "children": []
                    },
                    {
                     "id": 430,
                     "atlas_id": 619,
                     "ontology_id": 1,
                     "acronym": "RSPv2/3",
                     "name": "Retrosplenial area, ventral part, layer 2/3",
                     "color_hex_triplet": "1AA698",
                     "graph_order": 335,
                     "st_level": null,
                     "hemisphere_id": 3,
                     "parent_structure_id": 886,
                     "children": []
                    },
                    {
                     "id": 687,
                     "atlas_id": 651,
                     "ontology_id": 1,
                     "acronym": "RSPv5",
                     "name": "Retrosplenial area, ventral part, layer 5",
                     "color_hex_triplet": "1AA698",
                     "graph_order": 336,
                     "st_level": null,
                     "hemisphere_id": 3,
                     "parent_structure_id": 886,
                     "children": []
                    },
                    {
                     "id": 590,
                     "atlas_id": 639,
                     "ontology_id": 1,
                     "acronym": "RSPv6a",
                     "name": "Retrosplenial area, ventral part, layer 6a",
                     "color_hex_triplet": "1AA698",
                     "graph_order": 337,
                     "st_level": null,
                     "hemisphere_id": 3,
                     "parent_structure_id": 886,
                     "children": []
                    },
                    {
                     "id": 622,
                     "atlas_id": 643,
                     "ontology_id": 1,
                     "acronym": "RSPv6b",
                     "name": "Retrosplenial area, ventral part, layer 6b",
                     "color_hex_triplet": "1AA698",
                     "graph_order": 338,
                     "st_level": null,
                     "hemisphere_id": 3,
                     "parent_structure_id": 886,
                     "children": []
                    }
                   ]
                  }
                 ]
                },
                {
                 "id": 22,
                 "atlas_id": 285,
                 "ontology_id": 1,
                 "acronym": "PTLp",
                 "name": "Posterior parietal association areas",
                 "color_hex_triplet": "009FAC",
                 "graph_order": 339,
                 "st_level": null,
                 "hemisphere_id": 3,
                 "parent_structure_id": 315,
                 "children": [
                  {
                   "id": 532,
                   "atlas_id": 1056,
                   "ontology_id": 1,
                   "acronym": "PTLp1",
                   "name": "Posterior parietal association areas, layer 1",
                   "color_hex_triplet": "009FAC",
                   "graph_order": 340,
                   "st_level": null,
                   "hemisphere_id": 3,
                   "parent_structure_id": 22,
                   "children": []
                  },
                  {
                   "id": 241,
                   "atlas_id": 454,
                   "ontology_id": 1,
                   "acronym": "PTLp2/3",
                   "name": "Posterior parietal association areas, layer 2/3",
                   "color_hex_triplet": "009FAC",
                   "graph_order": 341,
                   "st_level": null,
                   "hemisphere_id": 3,
                   "parent_structure_id": 22,
                   "children": []
                  },
                  {
                   "id": 635,
                   "atlas_id": 1069,
                   "ontology_id": 1,
                   "acronym": "PTLp4",
                   "name": "Posterior parietal association areas, layer 4",
                   "color_hex_triplet": "009FAC",
                   "graph_order": 342,
                   "st_level": null,
                   "hemisphere_id": 3,
                   "parent_structure_id": 22,
                   "children": []
                  },
                  {
                   "id": 683,
                   "atlas_id": 1075,
                   "ontology_id": 1,
                   "acronym": "PTLp5",
                   "name": "Posterior parietal association areas, layer 5",
                   "color_hex_triplet": "009FAC",
                   "graph_order": 343,
                   "st_level": null,
                   "hemisphere_id": 3,
                   "parent_structure_id": 22,
                   "children": []
                  },
                  {
                   "id": 308,
                   "atlas_id": 1028,
                   "ontology_id": 1,
                   "acronym": "PTLp6a",
                   "name": "Posterior parietal association areas, layer 6a",
                   "color_hex_triplet": "009FAC",
                   "graph_order": 344,
                   "st_level": null,
                   "hemisphere_id": 3,
                   "parent_structure_id": 22,
                   "children": []
                  },
                  {
                   "id": 340,
                   "atlas_id": 1032,
                   "ontology_id": 1,
                   "acronym": "PTLp6b",
                   "name": "Posterior parietal association areas, layer 6b",
                   "color_hex_triplet": "009FAC",
                   "graph_order": 345,
                   "st_level": null,
                   "hemisphere_id": 3,
                   "parent_structure_id": 22,
                   "children": []
                  },
                  {
                   "id": 312782546,
                   "atlas_id": null,
                   "ontology_id": 1,
                   "acronym": "VISa",
                   "name": "Anterior area",
                   "color_hex_triplet": "009FAC",
                   "graph_order": 346,
                   "st_level": null,
                   "hemisphere_id": 3,
                   "parent_structure_id": 22,
                   "children": [
                    {
                     "id": 312782550,
                     "atlas_id": null,
                     "ontology_id": 1,
                     "acronym": "VISa1",
                     "name": "Anterior area, layer 1",
                     "color_hex_triplet": "009FAC",
                     "graph_order": 347,
                     "st_level": null,
                     "hemisphere_id": 3,
                     "parent_structure_id": 312782546,
                     "children": []
                    },
                    {
                     "id": 312782554,
                     "atlas_id": null,
                     "ontology_id": 1,
                     "acronym": "VISa2/3",
                     "name": "Anterior area, layer 2/3",
                     "color_hex_triplet": "009FAC",
                     "graph_order": 348,
                     "st_level": null,
                     "hemisphere_id": 3,
                     "parent_structure_id": 312782546,
                     "children": []
                    },
                    {
                     "id": 312782558,
                     "atlas_id": null,
                     "ontology_id": 1,
                     "acronym": "VISa4",
                     "name": "Anterior area, layer 4",
                     "color_hex_triplet": "009FAC",
                     "graph_order": 349,
                     "st_level": null,
                     "hemisphere_id": 3,
                     "parent_structure_id": 312782546,
                     "children": []
                    },
                    {
                     "id": 312782562,
                     "atlas_id": null,
                     "ontology_id": 1,
                     "acronym": "VISa5",
                     "name": "Anterior area, layer 5",
                     "color_hex_triplet": "009FAC",
                     "graph_order": 350,
                     "st_level": null,
                     "hemisphere_id": 3,
                     "parent_structure_id": 312782546,
                     "children": []
                    },
                    {
                     "id": 312782566,
                     "atlas_id": null,
                     "ontology_id": 1,
                     "acronym": "VISa6a",
                     "name": "Anterior area, layer 6a",
                     "color_hex_triplet": "009FAC",
                     "graph_order": 351,
                     "st_level": null,
                     "hemisphere_id": 3,
                     "parent_structure_id": 312782546,
                     "children": []
                    },
                    {
                     "id": 312782570,
                     "atlas_id": null,
                     "ontology_id": 1,
                     "acronym": "VISa6b",
                     "name": "Anterior area, layer 6b",
                     "color_hex_triplet": "009FAC",
                     "graph_order": 352,
                     "st_level": null,
                     "hemisphere_id": 3,
                     "parent_structure_id": 312782546,
                     "children": []
                    }
                   ]
                  },
                  {
                   "id": 417,
                   "atlas_id": 759,
                   "ontology_id": 1,
                   "acronym": "VISrl",
                   "name": "Rostrolateral visual area",
                   "color_hex_triplet": "009FAC",
                   "graph_order": 353,
                   "st_level": null,
                   "hemisphere_id": 3,
                   "parent_structure_id": 22,
                   "children": [
                    {
                     "id": 312782604,
                     "atlas_id": null,
                     "ontology_id": 1,
                     "acronym": "VISrl1",
                     "name": "Rostrolateral area, layer 1",
                     "color_hex_triplet": "009FAC",
                     "graph_order": 354,
                     "st_level": null,
                     "hemisphere_id": 3,
                     "parent_structure_id": 417,
                     "children": []
                    },
                    {
                     "id": 312782608,
                     "atlas_id": null,
                     "ontology_id": 1,
                     "acronym": "VISrl2/3",
                     "name": "Rostrolateral area, layer 2/3",
                     "color_hex_triplet": "009FAC",
                     "graph_order": 355,
                     "st_level": null,
                     "hemisphere_id": 3,
                     "parent_structure_id": 417,
                     "children": []
                    },
                    {
                     "id": 312782612,
                     "atlas_id": null,
                     "ontology_id": 1,
                     "acronym": "VISrl4",
                     "name": "Rostrolateral area, layer 4",
                     "color_hex_triplet": "009FAC",
                     "graph_order": 356,
                     "st_level": null,
                     "hemisphere_id": 3,
                     "parent_structure_id": 417,
                     "children": []
                    },
                    {
                     "id": 312782616,
                     "atlas_id": null,
                     "ontology_id": 1,
                     "acronym": "VISrl5",
                     "name": "Rostrolateral area, layer 5",
                     "color_hex_triplet": "009FAC",
                     "graph_order": 357,
                     "st_level": null,
                     "hemisphere_id": 3,
                     "parent_structure_id": 417,
                     "children": []
                    },
                    {
                     "id": 312782620,
                     "atlas_id": null,
                     "ontology_id": 1,
                     "acronym": "VISrl6a",
                     "name": "Rostrolateral area, layer 6a",
                     "color_hex_triplet": "009FAC",
                     "graph_order": 358,
                     "st_level": null,
                     "hemisphere_id": 3,
                     "parent_structure_id": 417,
                     "children": []
                    },
                    {
                     "id": 312782624,
                     "atlas_id": null,
                     "ontology_id": 1,
                     "acronym": "VISrl6b",
                     "name": "Rostrolateral area, layer 6b",
                     "color_hex_triplet": "009FAC",
                     "graph_order": 359,
                     "st_level": null,
                     "hemisphere_id": 3,
                     "parent_structure_id": 417,
                     "children": []
                    }
                   ]
                  }
                 ]
                },
                {
                 "id": 541,
                 "atlas_id": 350,
                 "ontology_id": 1,
                 "acronym": "TEa",
                 "name": "Temporal association areas",
                 "color_hex_triplet": "15B0B3",
                 "graph_order": 360,
                 "st_level": null,
                 "hemisphere_id": 3,
                 "parent_structure_id": 315,
                 "children": [
                  {
                   "id": 97,
                   "atlas_id": 1002,
                   "ontology_id": 1,
                   "acronym": "TEa1",
                   "name": "Temporal association areas, layer 1",
                   "color_hex_triplet": "15B0B3",
                   "graph_order": 361,
                   "st_level": null,
                   "hemisphere_id": 3,
                   "parent_structure_id": 541,
                   "children": []
                  },
                  {
                   "id": 1127,
                   "atlas_id": 706,
                   "ontology_id": 1,
                   "acronym": "TEa2/3",
                   "name": "Temporal association areas, layer 2/3",
                   "color_hex_triplet": "15B0B3",
                   "graph_order": 362,
                   "st_level": null,
                   "hemisphere_id": 3,
                   "parent_structure_id": 541,
                   "children": []
                  },
                  {
                   "id": 234,
                   "atlas_id": 1019,
                   "ontology_id": 1,
                   "acronym": "TEa4",
                   "name": "Temporal association areas, layer 4",
                   "color_hex_triplet": "15B0B3",
                   "graph_order": 363,
                   "st_level": null,
                   "hemisphere_id": 3,
                   "parent_structure_id": 541,
                   "children": []
                  },
                  {
                   "id": 289,
                   "atlas_id": 1026,
                   "ontology_id": 1,
                   "acronym": "TEa5",
                   "name": "Temporal association areas, layer 5",
                   "color_hex_triplet": "15B0B3",
                   "graph_order": 364,
                   "st_level": null,
                   "hemisphere_id": 3,
                   "parent_structure_id": 541,
                   "children": []
                  },
                  {
                   "id": 729,
                   "atlas_id": 1081,
                   "ontology_id": 1,
                   "acronym": "TEa6a",
                   "name": "Temporal association areas, layer 6a",
                   "color_hex_triplet": "15B0B3",
                   "graph_order": 365,
                   "st_level": null,
                   "hemisphere_id": 3,
                   "parent_structure_id": 541,
                   "children": []
                  },
                  {
                   "id": 786,
                   "atlas_id": 1088,
                   "ontology_id": 1,
                   "acronym": "TEa6b",
                   "name": "Temporal association areas, layer 6b",
                   "color_hex_triplet": "15B0B3",
                   "graph_order": 366,
                   "st_level": null,
                   "hemisphere_id": 3,
                   "parent_structure_id": 541,
                   "children": []
                  }
                 ]
                },
                {
                 "id": 922,
                 "atlas_id": 256,
                 "ontology_id": 1,
                 "acronym": "PERI",
                 "name": "Perirhinal area",
                 "color_hex_triplet": "0E9684",
                 "graph_order": 367,
                 "st_level": null,
                 "hemisphere_id": 3,
                 "parent_structure_id": 315,
                 "children": [
                  {
                   "id": 335,
                   "atlas_id": 890,
                   "ontology_id": 1,
                   "acronym": "PERI6a",
                   "name": "Perirhinal area, layer 6a",
                   "color_hex_triplet": "0E9684",
                   "graph_order": 368,
                   "st_level": null,
                   "hemisphere_id": 3,
                   "parent_structure_id": 922,
                   "children": []
                  },
                  {
                   "id": 368,
                   "atlas_id": 894,
                   "ontology_id": 1,
                   "acronym": "PERI6b",
                   "name": "Perirhinal area, layer 6b",
                   "color_hex_triplet": "0E9684",
                   "graph_order": 369,
                   "st_level": null,
                   "hemisphere_id": 3,
                   "parent_structure_id": 922,
                   "children": []
                  },
                  {
                   "id": 540,
                   "atlas_id": 1057,
                   "ontology_id": 1,
                   "acronym": "PERI1",
                   "name": "Perirhinal area, layer 1",
                   "color_hex_triplet": "0E9684",
                   "graph_order": 370,
                   "st_level": null,
                   "hemisphere_id": 3,
                   "parent_structure_id": 922,
                   "children": []
                  },
                  {
                   "id": 692,
                   "atlas_id": 1076,
                   "ontology_id": 1,
                   "acronym": "PERI5",
                   "name": "Perirhinal area, layer 5",
                   "color_hex_triplet": "0E9684",
                   "graph_order": 371,
                   "st_level": null,
                   "hemisphere_id": 3,
                   "parent_structure_id": 922,
                   "children": []
                  },
                  {
                   "id": 888,
                   "atlas_id": 959,
                   "ontology_id": 1,
                   "acronym": "PERI2/3",
                   "name": "Perirhinal area, layer 2/3",
                   "color_hex_triplet": "0E9684",
                   "graph_order": 372,
                   "st_level": null,
                   "hemisphere_id": 3,
                   "parent_structure_id": 922,
                   "children": []
                  }
                 ]
                },
                {
                 "id": 895,
                 "atlas_id": 111,
                 "ontology_id": 1,
                 "acronym": "ECT",
                 "name": "Ectorhinal area",
                 "color_hex_triplet": "0D9F91",
                 "graph_order": 373,
                 "st_level": null,
                 "hemisphere_id": 3,
                 "parent_structure_id": 315,
                 "children": [
                  {
                   "id": 836,
                   "atlas_id": 1094,
                   "ontology_id": 1,
                   "acronym": "ECT1",
                   "name": "Ectorhinal area/Layer 1",
                   "color_hex_triplet": "0D9F91",
                   "graph_order": 374,
                   "st_level": null,
                   "hemisphere_id": 3,
                   "parent_structure_id": 895,
                   "children": []
                  },
                  {
                   "id": 427,
                   "atlas_id": 1043,
                   "ontology_id": 1,
                   "acronym": "ECT2/3",
                   "name": "Ectorhinal area/Layer 2/3",
                   "color_hex_triplet": "0D9F91",
                   "graph_order": 375,
                   "st_level": null,
                   "hemisphere_id": 3,
                   "parent_structure_id": 895,
                   "children": []
                  },
                  {
                   "id": 988,
                   "atlas_id": 1113,
                   "ontology_id": 1,
                   "acronym": "ECT5",
                   "name": "Ectorhinal area/Layer 5",
                   "color_hex_triplet": "0D9F91",
                   "graph_order": 376,
                   "st_level": null,
                   "hemisphere_id": 3,
                   "parent_structure_id": 895,
                   "children": []
                  },
                  {
                   "id": 977,
                   "atlas_id": 1112,
                   "ontology_id": 1,
                   "acronym": "ECT6a",
                   "name": "Ectorhinal area/Layer 6a",
                   "color_hex_triplet": "0D9F91",
                   "graph_order": 377,
                   "st_level": null,
                   "hemisphere_id": 3,
                   "parent_structure_id": 895,
                   "children": []
                  },
                  {
                   "id": 1045,
                   "atlas_id": 1120,
                   "ontology_id": 1,
                   "acronym": "ECT6b",
                   "name": "Ectorhinal area/Layer 6b",
                   "color_hex_triplet": "0D9F91",
                   "graph_order": 378,
                   "st_level": null,
                   "hemisphere_id": 3,
                   "parent_structure_id": 895,
                   "children": []
                  }
                 ]
                }
               ]
              },
              {
               "id": 698,
               "atlas_id": 228,
               "ontology_id": 1,
               "acronym": "OLF",
               "name": "Olfactory areas",
               "color_hex_triplet": "9AD2BD",
               "graph_order": 379,
               "st_level": null,
               "hemisphere_id": 3,
               "parent_structure_id": 695,
               "children": [
                {
                 "id": 507,
                 "atlas_id": 204,
                 "ontology_id": 1,
                 "acronym": "MOB",
                 "name": "Main olfactory bulb",
                 "color_hex_triplet": "9AD2BD",
                 "graph_order": 380,
                 "st_level": null,
                 "hemisphere_id": 3,
                 "parent_structure_id": 698,
                 "children": [
                  {
                   "id": 212,
                   "atlas_id": 733,
                   "ontology_id": 1,
                   "acronym": "MOBgl",
                   "name": "Main olfactory bulb, glomerular layer",
                   "color_hex_triplet": "82C7AE",
                   "graph_order": 381,
                   "st_level": null,
                   "hemisphere_id": 3,
                   "parent_structure_id": 507,
                   "children": []
                  },
                  {
                   "id": 220,
                   "atlas_id": 734,
                   "ontology_id": 1,
                   "acronym": "MOBgr",
                   "name": "Main olfactory bulb, granule layer",
                   "color_hex_triplet": "82C7AE",
                   "graph_order": 382,
                   "st_level": null,
                   "hemisphere_id": 3,
                   "parent_structure_id": 507,
                   "children": []
                  },
                  {
                   "id": 228,
                   "atlas_id": 735,
                   "ontology_id": 1,
                   "acronym": "MOBipl",
                   "name": "Main olfactory bulb, inner plexiform layer",
                   "color_hex_triplet": "9AD2BD",
                   "graph_order": 383,
                   "st_level": null,
                   "hemisphere_id": 3,
                   "parent_structure_id": 507,
                   "children": []
                  },
                  {
                   "id": 236,
                   "atlas_id": 736,
                   "ontology_id": 1,
                   "acronym": "MOBmi",
                   "name": "Main olfactory bulb, mitral layer",
                   "color_hex_triplet": "82C7AE",
                   "graph_order": 384,
                   "st_level": null,
                   "hemisphere_id": 3,
                   "parent_structure_id": 507,
                   "children": []
                  },
                  {
                   "id": 244,
                   "atlas_id": 737,
                   "ontology_id": 1,
                   "acronym": "MOBopl",
                   "name": "Main olfactory bulb, outer plexiform layer",
                   "color_hex_triplet": "9AD2BD",
                   "graph_order": 385,
                   "st_level": null,
                   "hemisphere_id": 3,
                   "parent_structure_id": 507,
                   "children": []
                  }
                 ]
                },
                {
                 "id": 151,
                 "atlas_id": 18,
                 "ontology_id": 1,
                 "acronym": "AOB",
                 "name": "Accessory olfactory bulb",
                 "color_hex_triplet": "9DF0D2",
                 "graph_order": 386,
                 "st_level": null,
                 "hemisphere_id": 3,
                 "parent_structure_id": 698,
                 "children": [
                  {
                   "id": 188,
                   "atlas_id": 730,
                   "ontology_id": 1,
                   "acronym": "AOBgl",
                   "name": "Accessory olfactory bulb, glomerular layer",
                   "color_hex_triplet": "9DF0D2",
                   "graph_order": 387,
                   "st_level": null,
                   "hemisphere_id": 3,
                   "parent_structure_id": 151,
                   "children": []
                  },
                  {
                   "id": 196,
                   "atlas_id": 731,
                   "ontology_id": 1,
                   "acronym": "AOBgr",
                   "name": "Accessory olfactory bulb, granular layer",
                   "color_hex_triplet": "95E4C8",
                   "graph_order": 388,
                   "st_level": null,
                   "hemisphere_id": 3,
                   "parent_structure_id": 151,
                   "children": []
                  },
                  {
                   "id": 204,
                   "atlas_id": 732,
                   "ontology_id": 1,
                   "acronym": "AOBmi",
                   "name": "Accessory olfactory bulb, mitral layer",
                   "color_hex_triplet": "9DF0D2",
                   "graph_order": 389,
                   "st_level": null,
                   "hemisphere_id": 3,
                   "parent_structure_id": 151,
                   "children": []
                  }
                 ]
                },
                {
                 "id": 159,
                 "atlas_id": 19,
                 "ontology_id": 1,
                 "acronym": "AON",
                 "name": "Anterior olfactory nucleus",
                 "color_hex_triplet": "54BF94",
                 "graph_order": 390,
                 "st_level": null,
                 "hemisphere_id": 3,
                 "parent_structure_id": 698,
                 "children": [
                  {
                   "id": 167,
                   "atlas_id": 20,
                   "ontology_id": 1,
                   "acronym": "AONd",
                   "name": "Anterior olfactory nucleus, dorsal part",
                   "color_hex_triplet": "54BF94",
                   "graph_order": 391,
                   "st_level": null,
                   "hemisphere_id": 3,
                   "parent_structure_id": 159,
                   "children": []
                  },
                  {
                   "id": 175,
                   "atlas_id": 21,
                   "ontology_id": 1,
                   "acronym": "AONe",
                   "name": "Anterior olfactory nucleus, external part",
                   "color_hex_triplet": "54BF94",
                   "graph_order": 392,
                   "st_level": null,
                   "hemisphere_id": 3,
                   "parent_structure_id": 159,
                   "children": []
                  },
                  {
                   "id": 183,
                   "atlas_id": 22,
                   "ontology_id": 1,
                   "acronym": "AONl",
                   "name": "Anterior olfactory nucleus, lateral part",
                   "color_hex_triplet": "54BF94",
                   "graph_order": 393,
                   "st_level": null,
                   "hemisphere_id": 3,
                   "parent_structure_id": 159,
                   "children": []
                  },
                  {
                   "id": 191,
                   "atlas_id": 23,
                   "ontology_id": 1,
                   "acronym": "AONm",
                   "name": "Anterior olfactory nucleus, medial part",
                   "color_hex_triplet": "54BF94",
                   "graph_order": 394,
                   "st_level": null,
                   "hemisphere_id": 3,
                   "parent_structure_id": 159,
                   "children": []
                  },
                  {
                   "id": 199,
                   "atlas_id": 24,
                   "ontology_id": 1,
                   "acronym": "AONpv",
                   "name": "Anterior olfactory nucleus, posteroventral part",
                   "color_hex_triplet": "54BF94",
                   "graph_order": 395,
                   "st_level": null,
                   "hemisphere_id": 3,
                   "parent_structure_id": 159,
                   "children": []
                  },
                  {
                   "id": 160,
                   "atlas_id": 868,
                   "ontology_id": 1,
                   "acronym": "AON1",
                   "name": "Anterior olfactory nucleus, layer 1",
                   "color_hex_triplet": "54BF94",
                   "graph_order": 396,
                   "st_level": null,
                   "hemisphere_id": 3,
                   "parent_structure_id": 159,
                   "children": []
                  },
                  {
                   "id": 168,
                   "atlas_id": 869,
                   "ontology_id": 1,
                   "acronym": "AON2",
                   "name": "Anterior olfactory nucleus, layer 2",
                   "color_hex_triplet": "54BF94",
                   "graph_order": 397,
                   "st_level": null,
                   "hemisphere_id": 3,
                   "parent_structure_id": 159,
                   "children": []
                  }
                 ]
                },
                {
                 "id": 589,
                 "atlas_id": 356,
                 "ontology_id": 1,
                 "acronym": "TT",
                 "name": "Taenia tecta",
                 "color_hex_triplet": "62D09F",
                 "graph_order": 398,
                 "st_level": null,
                 "hemisphere_id": 3,
                 "parent_structure_id": 698,
                 "children": [
                  {
                   "id": 597,
                   "atlas_id": 357,
                   "ontology_id": 1,
                   "acronym": "TTd",
                   "name": "Taenia tecta, dorsal part",
                   "color_hex_triplet": "62D09F",
                   "graph_order": 399,
                   "st_level": null,
                   "hemisphere_id": 3,
                   "parent_structure_id": 589,
                   "children": [
                    {
                     "id": 297,
                     "atlas_id": 744,
                     "ontology_id": 1,
                     "acronym": "TTd1-4",
                     "name": "Taenia tecta, dorsal part, layers 1-4",
                     "color_hex_triplet": "62D09F",
                     "graph_order": 400,
                     "st_level": null,
                     "hemisphere_id": 3,
                     "parent_structure_id": 597,
                     "children": []
                    },
                    {
                     "id": 1034,
                     "atlas_id": 836,
                     "ontology_id": 1,
                     "acronym": "TTd1",
                     "name": "Taenia tecta, dorsal part, layer 1",
                     "color_hex_triplet": "62D09F",
                     "graph_order": 401,
                     "st_level": null,
                     "hemisphere_id": 3,
                     "parent_structure_id": 597,
                     "children": []
                    },
                    {
                     "id": 1042,
                     "atlas_id": 837,
                     "ontology_id": 1,
                     "acronym": "TTd2",
                     "name": "Taenia tecta, dorsal part, layer 2",
                     "color_hex_triplet": "62D09F",
                     "graph_order": 402,
                     "st_level": null,
                     "hemisphere_id": 3,
                     "parent_structure_id": 597,
                     "children": []
                    },
                    {
                     "id": 1050,
                     "atlas_id": 838,
                     "ontology_id": 1,
                     "acronym": "TTd3",
                     "name": "Taenia tecta, dorsal part, layer 3",
                     "color_hex_triplet": "62D09F",
                     "graph_order": 403,
                     "st_level": null,
                     "hemisphere_id": 3,
                     "parent_structure_id": 597,
                     "children": []
                    },
                    {
                     "id": 1059,
                     "atlas_id": 839,
                     "ontology_id": 1,
                     "acronym": "TTd4",
                     "name": "Taenia tecta, dorsal part, layer 4",
                     "color_hex_triplet": "62D09F",
                     "graph_order": 404,
                     "st_level": null,
                     "hemisphere_id": 3,
                     "parent_structure_id": 597,
                     "children": []
                    }
                   ]
                  },
                  {
                   "id": 605,
                   "atlas_id": 358,
                   "ontology_id": 1,
                   "acronym": "TTv",
                   "name": "Taenia tecta, ventral part",
                   "color_hex_triplet": "62D09F",
                   "graph_order": 405,
                   "st_level": null,
                   "hemisphere_id": 3,
                   "parent_structure_id": 589,
                   "children": [
                    {
                     "id": 306,
                     "atlas_id": 745,
                     "ontology_id": 1,
                     "acronym": "TTv1-3",
                     "name": "Taenia tecta, ventral part, layers 1-3",
                     "color_hex_triplet": "62D09F",
                     "graph_order": 406,
                     "st_level": null,
                     "hemisphere_id": 3,
                     "parent_structure_id": 605,
                     "children": []
                    },
                    {
                     "id": 1067,
                     "atlas_id": 840,
                     "ontology_id": 1,
                     "acronym": "TTv1",
                     "name": "Taenia tecta, ventral part, layer 1",
                     "color_hex_triplet": "62D09F",
                     "graph_order": 407,
                     "st_level": null,
                     "hemisphere_id": 3,
                     "parent_structure_id": 605,
                     "children": []
                    },
                    {
                     "id": 1075,
                     "atlas_id": 841,
                     "ontology_id": 1,
                     "acronym": "TTv2",
                     "name": "Taenia tecta, ventral part, layer 2",
                     "color_hex_triplet": "62D09F",
                     "graph_order": 408,
                     "st_level": null,
                     "hemisphere_id": 3,
                     "parent_structure_id": 605,
                     "children": []
                    },
                    {
                     "id": 1082,
                     "atlas_id": 842,
                     "ontology_id": 1,
                     "acronym": "TTv3",
                     "name": "Taenia tecta, ventral part, layer 3",
                     "color_hex_triplet": "62D09F",
                     "graph_order": 409,
                     "st_level": null,
                     "hemisphere_id": 3,
                     "parent_structure_id": 605,
                     "children": []
                    }
                   ]
                  }
                 ]
                },
                {
                 "id": 814,
                 "atlas_id": 384,
                 "ontology_id": 1,
                 "acronym": "DP",
                 "name": "Dorsal peduncular area",
                 "color_hex_triplet": "A4DAA4",
                 "graph_order": 410,
                 "st_level": null,
                 "hemisphere_id": 3,
                 "parent_structure_id": 698,
                 "children": [
                  {
                   "id": 496,
                   "atlas_id": 627,
                   "ontology_id": 1,
                   "acronym": "DP1",
                   "name": "Dorsal peduncular area, layer 1",
                   "color_hex_triplet": "A4DAA4",
                   "graph_order": 411,
                   "st_level": null,
                   "hemisphere_id": 3,
                   "parent_structure_id": 814,
                   "children": []
                  },
                  {
                   "id": 535,
                   "atlas_id": 632,
                   "ontology_id": 1,
                   "acronym": "DP2",
                   "name": "Dorsal peduncular area, layer 2",
                   "color_hex_triplet": "A4DAA4",
                   "graph_order": 412,
                   "st_level": null,
                   "hemisphere_id": 3,
                   "parent_structure_id": 814,
                   "children": []
                  },
                  {
                   "id": 360,
                   "atlas_id": 893,
                   "ontology_id": 1,
                   "acronym": "DP2/3",
                   "name": "Dorsal peduncular area, layer 2/3",
                   "color_hex_triplet": "A4DAA4",
                   "graph_order": 413,
                   "st_level": null,
                   "hemisphere_id": 3,
                   "parent_structure_id": 814,
                   "children": []
                  },
                  {
                   "id": 646,
                   "atlas_id": 646,
                   "ontology_id": 1,
                   "acronym": "DP5",
                   "name": "Dorsal peduncular area, layer 5",
                   "color_hex_triplet": "A4DAA4",
                   "graph_order": 414,
                   "st_level": null,
                   "hemisphere_id": 3,
                   "parent_structure_id": 814,
                   "children": []
                  },
                  {
                   "id": 267,
                   "atlas_id": 1023,
                   "ontology_id": 1,
                   "acronym": "DP6a",
                   "name": "Dorsal peduncular area, layer 6a",
                   "color_hex_triplet": "A4DAA4",
                   "graph_order": 415,
                   "st_level": null,
                   "hemisphere_id": 3,
                   "parent_structure_id": 814,
                   "children": []
                  }
                 ]
                },
                {
                 "id": 961,
                 "atlas_id": 261,
                 "ontology_id": 1,
                 "acronym": "PIR",
                 "name": "Piriform area",
                 "color_hex_triplet": "6ACBBA",
                 "graph_order": 416,
                 "st_level": null,
                 "hemisphere_id": 3,
                 "parent_structure_id": 698,
                 "children": [
                  {
                   "id": 152,
                   "atlas_id": 867,
                   "ontology_id": 1,
                   "acronym": "PIR1-3",
                   "name": "Piriform area, layers 1-3",
                   "color_hex_triplet": "6ACBBA",
                   "graph_order": 417,
                   "st_level": null,
                   "hemisphere_id": 3,
                   "parent_structure_id": 961,
                   "children": []
                  },
                  {
                   "id": 276,
                   "atlas_id": 741,
                   "ontology_id": 1,
                   "acronym": "PIR1",
                   "name": "Piriform area, molecular layer",
                   "color_hex_triplet": "6ACBBA",
                   "graph_order": 418,
                   "st_level": null,
                   "hemisphere_id": 3,
                   "parent_structure_id": 961,
                   "children": []
                  },
                  {
                   "id": 284,
                   "atlas_id": 742,
                   "ontology_id": 1,
                   "acronym": "PIR2",
                   "name": "Piriform area, pyramidal layer",
                   "color_hex_triplet": "6ACBBA",
                   "graph_order": 419,
                   "st_level": null,
                   "hemisphere_id": 3,
                   "parent_structure_id": 961,
                   "children": []
                  },
                  {
                   "id": 291,
                   "atlas_id": 743,
                   "ontology_id": 1,
                   "acronym": "PIR3",
                   "name": "Piriform area, polymorph layer",
                   "color_hex_triplet": "6ACBBA",
                   "graph_order": 420,
                   "st_level": null,
                   "hemisphere_id": 3,
                   "parent_structure_id": 961,
                   "children": []
                  }
                 ]
                },
                {
                 "id": 619,
                 "atlas_id": 218,
                 "ontology_id": 1,
                 "acronym": "NLOT",
                 "name": "Nucleus of the lateral olfactory tract",
                 "color_hex_triplet": "95E4C8",
                 "graph_order": 421,
                 "st_level": null,
                 "hemisphere_id": 3,
                 "parent_structure_id": 698,
                 "children": [
                  {
                   "id": 392,
                   "atlas_id": 897,
                   "ontology_id": 1,
                   "acronym": "NLOT1-3",
                   "name": "Nucleus of the lateral olfactory tract, layers 1-3",
                   "color_hex_triplet": "95E4C8",
                   "graph_order": 422,
                   "st_level": null,
                   "hemisphere_id": 3,
                   "parent_structure_id": 619,
                   "children": []
                  },
                  {
                   "id": 260,
                   "atlas_id": 739,
                   "ontology_id": 1,
                   "acronym": "NLOT1",
                   "name": "Nucleus of the lateral olfactory tract, molecular layer",
                   "color_hex_triplet": "95E4C8",
                   "graph_order": 423,
                   "st_level": null,
                   "hemisphere_id": 3,
                   "parent_structure_id": 619,
                   "children": []
                  },
                  {
                   "id": 268,
                   "atlas_id": 740,
                   "ontology_id": 1,
                   "acronym": "NLOT2",
                   "name": "Nucleus of the lateral olfactory tract, pyramidal layer",
                   "color_hex_triplet": "95E4C8",
                   "graph_order": 424,
                   "st_level": null,
                   "hemisphere_id": 3,
                   "parent_structure_id": 619,
                   "children": []
                  },
                  {
                   "id": 1139,
                   "atlas_id": 1137,
                   "ontology_id": 1,
                   "acronym": "NLOT3",
                   "name": "Nucleus of the lateral olfactory tract, layer 3",
                   "color_hex_triplet": "95E4C8",
                   "graph_order": 425,
                   "st_level": null,
                   "hemisphere_id": 3,
                   "parent_structure_id": 619,
                   "children": []
                  }
                 ]
                },
                {
                 "id": 631,
                 "atlas_id": 78,
                 "ontology_id": 1,
                 "acronym": "COA",
                 "name": "Cortical amygdalar area",
                 "color_hex_triplet": "61E7B7",
                 "graph_order": 426,
                 "st_level": null,
                 "hemisphere_id": 3,
                 "parent_structure_id": 698,
                 "children": [
                  {
                   "id": 639,
                   "atlas_id": 79,
                   "ontology_id": 1,
                   "acronym": "COAa",
                   "name": "Cortical amygdalar area, anterior part",
                   "color_hex_triplet": "61E7B7",
                   "graph_order": 427,
                   "st_level": null,
                   "hemisphere_id": 3,
                   "parent_structure_id": 631,
                   "children": [
                    {
                     "id": 192,
                     "atlas_id": 872,
                     "ontology_id": 1,
                     "acronym": "COAa1",
                     "name": "Cortical amygdalar area, anterior part, layer 1",
                     "color_hex_triplet": "61E7B7",
                     "graph_order": 428,
                     "st_level": null,
                     "hemisphere_id": 3,
                     "parent_structure_id": 639,
                     "children": []
                    },
                    {
                     "id": 200,
                     "atlas_id": 873,
                     "ontology_id": 1,
                     "acronym": "COAa2",
                     "name": "Cortical amygdalar area, anterior part, layer 2",
                     "color_hex_triplet": "61E7B7",
                     "graph_order": 429,
                     "st_level": null,
                     "hemisphere_id": 3,
                     "parent_structure_id": 639,
                     "children": []
                    },
                    {
                     "id": 208,
                     "atlas_id": 874,
                     "ontology_id": 1,
                     "acronym": "COAa3",
                     "name": "Cortical amygdalar area, anterior part, layer 3",
                     "color_hex_triplet": "61E7B7",
                     "graph_order": 430,
                     "st_level": null,
                     "hemisphere_id": 3,
                     "parent_structure_id": 639,
                     "children": []
                    }
                   ]
                  },
                  {
                   "id": 647,
                   "atlas_id": 80,
                   "ontology_id": 1,
                   "acronym": "COAp",
                   "name": "Cortical amygdalar area, posterior part",
                   "color_hex_triplet": "61E7B7",
                   "graph_order": 431,
                   "st_level": null,
                   "hemisphere_id": 3,
                   "parent_structure_id": 631,
                   "children": [
                    {
                     "id": 655,
                     "atlas_id": 81,
                     "ontology_id": 1,
                     "acronym": "COApl",
                     "name": "Cortical amygdalar area, posterior part, lateral zone",
                     "color_hex_triplet": "61E7B7",
                     "graph_order": 432,
                     "st_level": null,
                     "hemisphere_id": 3,
                     "parent_structure_id": 647,
                     "children": [
                      {
                       "id": 584,
                       "atlas_id": 921,
                       "ontology_id": 1,
                       "acronym": "COApl1-2",
                       "name": "Cortical amygdalar area, posterior part, lateral zone, layers 1-2",
                       "color_hex_triplet": "61E7B7",
                       "graph_order": 433,
                       "st_level": null,
                       "hemisphere_id": 3,
                       "parent_structure_id": 655,
                       "children": []
                      },
                      {
                       "id": 376,
                       "atlas_id": 895,
                       "ontology_id": 1,
                       "acronym": "COApl1-3",
                       "name": "Cortical amygdalar area, posterior part, lateral zone, layers 1-3",
                       "color_hex_triplet": "61E7B7",
                       "graph_order": 434,
                       "st_level": null,
                       "hemisphere_id": 3,
                       "parent_structure_id": 655,
                       "children": []
                      },
                      {
                       "id": 216,
                       "atlas_id": 875,
                       "ontology_id": 1,
                       "acronym": "COApl1",
                       "name": "Cortical amygdalar area, posterior part, lateral zone, layer 1",
                       "color_hex_triplet": "61E7B7",
                       "graph_order": 435,
                       "st_level": null,
                       "hemisphere_id": 3,
                       "parent_structure_id": 655,
                       "children": []
                      },
                      {
                       "id": 224,
                       "atlas_id": 876,
                       "ontology_id": 1,
                       "acronym": "COApl2",
                       "name": "Cortical amygdalar area, posterior part, lateral zone, layer 2",
                       "color_hex_triplet": "61E7B7",
                       "graph_order": 436,
                       "st_level": null,
                       "hemisphere_id": 3,
                       "parent_structure_id": 655,
                       "children": []
                      },
                      {
                       "id": 232,
                       "atlas_id": 877,
                       "ontology_id": 1,
                       "acronym": "COApl3",
                       "name": "Cortical amygdalar area, posterior part, lateral zone, layer 3",
                       "color_hex_triplet": "61E7B7",
                       "graph_order": 437,
                       "st_level": null,
                       "hemisphere_id": 3,
                       "parent_structure_id": 655,
                       "children": []
                      }
                     ]
                    },
                    {
                     "id": 663,
                     "atlas_id": 82,
                     "ontology_id": 1,
                     "acronym": "COApm",
                     "name": "Cortical amygdalar area, posterior part, medial zone",
                     "color_hex_triplet": "61E7B7",
                     "graph_order": 438,
                     "st_level": null,
                     "hemisphere_id": 3,
                     "parent_structure_id": 647,
                     "children": [
                      {
                       "id": 592,
                       "atlas_id": 922,
                       "ontology_id": 1,
                       "acronym": "COApm1-2",
                       "name": "Cortical amygdalar area, posterior part, medial zone, layers 1-2",
                       "color_hex_triplet": "61E7B7",
                       "graph_order": 439,
                       "st_level": null,
                       "hemisphere_id": 3,
                       "parent_structure_id": 663,
                       "children": []
                      },
                      {
                       "id": 383,
                       "atlas_id": 896,
                       "ontology_id": 1,
                       "acronym": "COApm1-3",
                       "name": "Cortical amygdalar area, posterior part, medial zone, layers 1-3",
                       "color_hex_triplet": "61E7B7",
                       "graph_order": 440,
                       "st_level": null,
                       "hemisphere_id": 3,
                       "parent_structure_id": 663,
                       "children": []
                      },
                      {
                       "id": 240,
                       "atlas_id": 878,
                       "ontology_id": 1,
                       "acronym": "COApm1",
                       "name": "Cortical amygdalar area, posterior part, medial zone, layer 1",
                       "color_hex_triplet": "61E7B7",
                       "graph_order": 441,
                       "st_level": null,
                       "hemisphere_id": 3,
                       "parent_structure_id": 663,
                       "children": []
                      },
                      {
                       "id": 248,
                       "atlas_id": 879,
                       "ontology_id": 1,
                       "acronym": "COApm2",
                       "name": "Cortical amygdalar area, posterior part, medial zone, layer 2",
                       "color_hex_triplet": "61E7B7",
                       "graph_order": 442,
                       "st_level": null,
                       "hemisphere_id": 3,
                       "parent_structure_id": 663,
                       "children": []
                      },
                      {
                       "id": 256,
                       "atlas_id": 880,
                       "ontology_id": 1,
                       "acronym": "COApm3",
                       "name": "Cortical amygdalar area, posterior part, medial zone, layer 3",
                       "color_hex_triplet": "61E7B7",
                       "graph_order": 443,
                       "st_level": null,
                       "hemisphere_id": 3,
                       "parent_structure_id": 663,
                       "children": []
                      }
                     ]
                    }
                   ]
                  }
                 ]
                },
                {
                 "id": 788,
                 "atlas_id": 239,
                 "ontology_id": 1,
                 "acronym": "PAA",
                 "name": "Piriform-amygdalar area",
                 "color_hex_triplet": "59DAAB",
                 "graph_order": 444,
                 "st_level": null,
                 "hemisphere_id": 3,
                 "parent_structure_id": 698,
                 "children": [
                  {
                   "id": 400,
                   "atlas_id": 898,
                   "ontology_id": 1,
                   "acronym": "PAA1-3",
                   "name": "Piriform-amygdalar area, layers 1-3",
                   "color_hex_triplet": "59DAAB",
                   "graph_order": 445,
                   "st_level": null,
                   "hemisphere_id": 3,
                   "parent_structure_id": 788,
                   "children": []
                  },
                  {
                   "id": 408,
                   "atlas_id": 899,
                   "ontology_id": 1,
                   "acronym": "PAA1",
                   "name": "Piriform-amygdalar area, molecular layer",
                   "color_hex_triplet": "59DAAB",
                   "graph_order": 446,
                   "st_level": null,
                   "hemisphere_id": 3,
                   "parent_structure_id": 788,
                   "children": []
                  },
                  {
                   "id": 416,
                   "atlas_id": 900,
                   "ontology_id": 1,
                   "acronym": "PAA2",
                   "name": "Piriform-amygdalar area, pyramidal layer",
                   "color_hex_triplet": "59DAAB",
                   "graph_order": 447,
                   "st_level": null,
                   "hemisphere_id": 3,
                   "parent_structure_id": 788,
                   "children": []
                  },
                  {
                   "id": 424,
                   "atlas_id": 901,
                   "ontology_id": 1,
                   "acronym": "PAA3",
                   "name": "Piriform-amygdalar area, polymorph layer",
                   "color_hex_triplet": "59DAAB",
                   "graph_order": 448,
                   "st_level": null,
                   "hemisphere_id": 3,
                   "parent_structure_id": 788,
                   "children": []
                  }
                 ]
                },
                {
                 "id": 566,
                 "atlas_id": 353,
                 "ontology_id": 1,
                 "acronym": "TR",
                 "name": "Postpiriform transition area",
                 "color_hex_triplet": "A8ECD3",
                 "graph_order": 449,
                 "st_level": null,
                 "hemisphere_id": 3,
                 "parent_structure_id": 698,
                 "children": [
                  {
                   "id": 517,
                   "atlas_id": 913,
                   "ontology_id": 1,
                   "acronym": "TR1-3",
                   "name": "Postpiriform transition area, layers 1-3",
                   "color_hex_triplet": "A8ECD3",
                   "graph_order": 450,
                   "st_level": null,
                   "hemisphere_id": 3,
                   "parent_structure_id": 566,
                   "children": []
                  },
                  {
                   "id": 1140,
                   "atlas_id": 1138,
                   "ontology_id": 1,
                   "acronym": "TR1",
                   "name": "Postpiriform transition area, layers 1",
                   "color_hex_triplet": "A8ECD3",
                   "graph_order": 451,
                   "st_level": null,
                   "hemisphere_id": 3,
                   "parent_structure_id": 566,
                   "children": []
                  },
                  {
                   "id": 1141,
                   "atlas_id": 1139,
                   "ontology_id": 1,
                   "acronym": "TR2",
                   "name": "Postpiriform transition area, layers 2",
                   "color_hex_triplet": "A8ECD3",
                   "graph_order": 452,
                   "st_level": null,
                   "hemisphere_id": 3,
                   "parent_structure_id": 566,
                   "children": []
                  },
                  {
                   "id": 1142,
                   "atlas_id": 1140,
                   "ontology_id": 1,
                   "acronym": "TR3",
                   "name": "Postpiriform transition area, layers 3",
                   "color_hex_triplet": "A8ECD3",
                   "graph_order": 453,
                   "st_level": null,
                   "hemisphere_id": 3,
                   "parent_structure_id": 566,
                   "children": []
                  }
                 ]
                }
               ]
              },
              {
               "id": 1089,
               "atlas_id": 135,
               "ontology_id": 1,
               "acronym": "HPF",
               "name": "Hippocampal formation",
               "color_hex_triplet": "7ED04B",
               "graph_order": 454,
               "st_level": null,
               "hemisphere_id": 3,
               "parent_structure_id": 695,
               "children": [
                {
                 "id": 1080,
                 "atlas_id": 134,
                 "ontology_id": 1,
                 "acronym": "HIP",
                 "name": "Hippocampal region",
                 "color_hex_triplet": "7ED04B",
                 "graph_order": 455,
                 "st_level": null,
                 "hemisphere_id": 3,
                 "parent_structure_id": 1089,
                 "children": [
                  {
                   "id": 375,
                   "atlas_id": 46,
                   "ontology_id": 1,
                   "acronym": "CA",
                   "name": "Ammon's horn",
                   "color_hex_triplet": "7ED04B",
                   "graph_order": 456,
                   "st_level": null,
                   "hemisphere_id": 3,
                   "parent_structure_id": 1080,
                   "children": [
                    {
                     "id": 382,
                     "atlas_id": 47,
                     "ontology_id": 1,
                     "acronym": "CA1",
                     "name": "Field CA1",
                     "color_hex_triplet": "7ED04B",
                     "graph_order": 457,
                     "st_level": null,
                     "hemisphere_id": 3,
                     "parent_structure_id": 375,
                     "children": [
                      {
                       "id": 391,
                       "atlas_id": 48,
                       "ontology_id": 1,
                       "acronym": "CA1slm",
                       "name": "Field CA1, stratum lacunosum-moleculare",
                       "color_hex_triplet": "7ED04B",
                       "graph_order": 458,
                       "st_level": null,
                       "hemisphere_id": 3,
                       "parent_structure_id": 382,
                       "children": []
                      },
                      {
                       "id": 399,
                       "atlas_id": 49,
                       "ontology_id": 1,
                       "acronym": "CA1so",
                       "name": "Field CA1, stratum oriens",
                       "color_hex_triplet": "7ED04B",
                       "graph_order": 459,
                       "st_level": null,
                       "hemisphere_id": 3,
                       "parent_structure_id": 382,
                       "children": []
                      },
                      {
                       "id": 407,
                       "atlas_id": 50,
                       "ontology_id": 1,
                       "acronym": "CA1sp",
                       "name": "Field CA1, pyramidal layer",
                       "color_hex_triplet": "66A83D",
                       "graph_order": 460,
                       "st_level": null,
                       "hemisphere_id": 3,
                       "parent_structure_id": 382,
                       "children": []
                      },
                      {
                       "id": 415,
                       "atlas_id": 51,
                       "ontology_id": 1,
                       "acronym": "CA1sr",
                       "name": "Field CA1, stratum radiatum",
                       "color_hex_triplet": "7ED04B",
                       "graph_order": 461,
                       "st_level": null,
                       "hemisphere_id": 3,
                       "parent_structure_id": 382,
                       "children": []
                      }
                     ]
                    },
                    {
                     "id": 423,
                     "atlas_id": 52,
                     "ontology_id": 1,
                     "acronym": "CA2",
                     "name": "Field CA2",
                     "color_hex_triplet": "7ED04B",
                     "graph_order": 462,
                     "st_level": null,
                     "hemisphere_id": 3,
                     "parent_structure_id": 375,
                     "children": [
                      {
                       "id": 431,
                       "atlas_id": 53,
                       "ontology_id": 1,
                       "acronym": "CA2slm",
                       "name": "Field CA2, stratum lacunosum-moleculare",
                       "color_hex_triplet": "7ED04B",
                       "graph_order": 463,
                       "st_level": null,
                       "hemisphere_id": 3,
                       "parent_structure_id": 423,
                       "children": []
                      },
                      {
                       "id": 438,
                       "atlas_id": 54,
                       "ontology_id": 1,
                       "acronym": "CA2so",
                       "name": "Field CA2, stratum oriens",
                       "color_hex_triplet": "7ED04B",
                       "graph_order": 464,
                       "st_level": null,
                       "hemisphere_id": 3,
                       "parent_structure_id": 423,
                       "children": []
                      },
                      {
                       "id": 446,
                       "atlas_id": 55,
                       "ontology_id": 1,
                       "acronym": "CA2sp",
                       "name": "Field CA2, pyramidal layer",
                       "color_hex_triplet": "66A83D",
                       "graph_order": 465,
                       "st_level": null,
                       "hemisphere_id": 3,
                       "parent_structure_id": 423,
                       "children": []
                      },
                      {
                       "id": 454,
                       "atlas_id": 56,
                       "ontology_id": 1,
                       "acronym": "CA2sr",
                       "name": "Field CA2, stratum radiatum",
                       "color_hex_triplet": "7ED04B",
                       "graph_order": 466,
                       "st_level": null,
                       "hemisphere_id": 3,
                       "parent_structure_id": 423,
                       "children": []
                      }
                     ]
                    },
                    {
                     "id": 463,
                     "atlas_id": 57,
                     "ontology_id": 1,
                     "acronym": "CA3",
                     "name": "Field CA3",
                     "color_hex_triplet": "7ED04B",
                     "graph_order": 467,
                     "st_level": null,
                     "hemisphere_id": 3,
                     "parent_structure_id": 375,
                     "children": [
                      {
                       "id": 471,
                       "atlas_id": 58,
                       "ontology_id": 1,
                       "acronym": "CA3slm",
                       "name": "Field CA3, stratum lacunosum-moleculare",
                       "color_hex_triplet": "7ED04B",
                       "graph_order": 468,
                       "st_level": null,
                       "hemisphere_id": 3,
                       "parent_structure_id": 463,
                       "children": []
                      },
                      {
                       "id": 479,
                       "atlas_id": 59,
                       "ontology_id": 1,
                       "acronym": "CA3slu",
                       "name": "Field CA3, stratum lucidum",
                       "color_hex_triplet": "7ED04B",
                       "graph_order": 469,
                       "st_level": null,
                       "hemisphere_id": 3,
                       "parent_structure_id": 463,
                       "children": []
                      },
                      {
                       "id": 486,
                       "atlas_id": 60,
                       "ontology_id": 1,
                       "acronym": "CA3so",
                       "name": "Field CA3, stratum oriens",
                       "color_hex_triplet": "7ED04B",
                       "graph_order": 470,
                       "st_level": null,
                       "hemisphere_id": 3,
                       "parent_structure_id": 463,
                       "children": []
                      },
                      {
                       "id": 495,
                       "atlas_id": 61,
                       "ontology_id": 1,
                       "acronym": "CA3sp",
                       "name": "Field CA3, pyramidal layer",
                       "color_hex_triplet": "66A83D",
                       "graph_order": 471,
                       "st_level": null,
                       "hemisphere_id": 3,
                       "parent_structure_id": 463,
                       "children": []
                      },
                      {
                       "id": 504,
                       "atlas_id": 62,
                       "ontology_id": 1,
                       "acronym": "CA3sr",
                       "name": "Field CA3, stratum radiatum",
                       "color_hex_triplet": "7ED04B",
                       "graph_order": 472,
                       "st_level": null,
                       "hemisphere_id": 3,
                       "parent_structure_id": 463,
                       "children": []
                      }
                     ]
                    }
                   ]
                  },
                  {
                   "id": 726,
                   "atlas_id": 90,
                   "ontology_id": 1,
                   "acronym": "DG",
                   "name": "Dentate gyrus",
                   "color_hex_triplet": "7ED04B",
                   "graph_order": 473,
                   "st_level": null,
                   "hemisphere_id": 3,
                   "parent_structure_id": 1080,
                   "children": [
                    {
                     "id": 10703,
                     "atlas_id": null,
                     "ontology_id": 1,
                     "acronym": "DG-mo",
                     "name": "Dentate gyrus, molecular layer",
                     "color_hex_triplet": "7ED04B",
                     "graph_order": 474,
                     "st_level": null,
                     "hemisphere_id": 3,
                     "parent_structure_id": 726,
                     "children": []
                    },
                    {
                     "id": 10704,
                     "atlas_id": null,
                     "ontology_id": 1,
                     "acronym": "DG-po",
                     "name": "Dentate gyrus, polymorph layer",
                     "color_hex_triplet": "7ED04B",
                     "graph_order": 475,
                     "st_level": null,
                     "hemisphere_id": 3,
                     "parent_structure_id": 726,
                     "children": []
                    },
                    {
                     "id": 632,
                     "atlas_id": 927,
                     "ontology_id": 1,
                     "acronym": "DG-sg",
                     "name": "Dentate gyrus, granule cell layer",
                     "color_hex_triplet": "66A83D",
                     "graph_order": 476,
                     "st_level": null,
                     "hemisphere_id": 3,
                     "parent_structure_id": 726,
                     "children": []
                    },
                    {
                     "id": 10702,
                     "atlas_id": null,
                     "ontology_id": 1,
                     "acronym": "DG-sgz",
                     "name": "Dentate gyrus, subgranular zone",
                     "color_hex_triplet": "7ED04B",
                     "graph_order": 477,
                     "st_level": null,
                     "hemisphere_id": 3,
                     "parent_structure_id": 726,
                     "children": []
                    },
                    {
                     "id": 734,
                     "atlas_id": 91,
                     "ontology_id": 1,
                     "acronym": "DGcr",
                     "name": "Dentate gyrus crest",
                     "color_hex_triplet": "7ED04B",
                     "graph_order": 478,
                     "st_level": null,
                     "hemisphere_id": 3,
                     "parent_structure_id": 726,
                     "children": [
                      {
                       "id": 742,
                       "atlas_id": 92,
                       "ontology_id": 1,
                       "acronym": "DGcr-mo",
                       "name": "Dentate gyrus crest, molecular layer",
                       "color_hex_triplet": "7ED04B",
                       "graph_order": 479,
                       "st_level": null,
                       "hemisphere_id": 3,
                       "parent_structure_id": 734,
                       "children": []
                      },
                      {
                       "id": 751,
                       "atlas_id": 93,
                       "ontology_id": 1,
                       "acronym": "DGcr-po",
                       "name": "Dentate gyrus crest, polymorph layer",
                       "color_hex_triplet": "7ED04B",
                       "graph_order": 480,
                       "st_level": null,
                       "hemisphere_id": 3,
                       "parent_structure_id": 734,
                       "children": []
                      },
                      {
                       "id": 758,
                       "atlas_id": 94,
                       "ontology_id": 1,
                       "acronym": "DGcr-sg",
                       "name": "Dentate gyrus crest, granule cell layer",
                       "color_hex_triplet": "7ED04B",
                       "graph_order": 481,
                       "st_level": null,
                       "hemisphere_id": 3,
                       "parent_structure_id": 734,
                       "children": []
                      }
                     ]
                    },
                    {
                     "id": 766,
                     "atlas_id": 95,
                     "ontology_id": 1,
                     "acronym": "DGlb",
                     "name": "Dentate gyrus lateral blade",
                     "color_hex_triplet": "7ED04B",
                     "graph_order": 482,
                     "st_level": null,
                     "hemisphere_id": 3,
                     "parent_structure_id": 726,
                     "children": [
                      {
                       "id": 775,
                       "atlas_id": 96,
                       "ontology_id": 1,
                       "acronym": "DGlb-mo",
                       "name": "Dentate gyrus lateral blade, molecular layer",
                       "color_hex_triplet": "7ED04B",
                       "graph_order": 483,
                       "st_level": null,
                       "hemisphere_id": 3,
                       "parent_structure_id": 766,
                       "children": []
                      },
                      {
                       "id": 782,
                       "atlas_id": 97,
                       "ontology_id": 1,
                       "acronym": "DGlb-po",
                       "name": "Dentate gyrus lateral blade, polymorph layer",
                       "color_hex_triplet": "7ED04B",
                       "graph_order": 484,
                       "st_level": null,
                       "hemisphere_id": 3,
                       "parent_structure_id": 766,
                       "children": []
                      },
                      {
                       "id": 790,
                       "atlas_id": 98,
                       "ontology_id": 1,
                       "acronym": "DGlb-sg",
                       "name": "Dentate gyrus lateral blade, granule cell layer",
                       "color_hex_triplet": "7ED04B",
                       "graph_order": 485,
                       "st_level": null,
                       "hemisphere_id": 3,
                       "parent_structure_id": 766,
                       "children": []
                      }
                     ]
                    },
                    {
                     "id": 799,
                     "atlas_id": 99,
                     "ontology_id": 1,
                     "acronym": "DGmb",
                     "name": "Dentate gyrus medial blade",
                     "color_hex_triplet": "7ED04B",
                     "graph_order": 486,
                     "st_level": null,
                     "hemisphere_id": 3,
                     "parent_structure_id": 726,
                     "children": [
                      {
                       "id": 807,
                       "atlas_id": 100,
                       "ontology_id": 1,
                       "acronym": "DGmb-mo",
                       "name": "Dentate gyrus medial blade, molecular layer",
                       "color_hex_triplet": "7ED04B",
                       "graph_order": 487,
                       "st_level": null,
                       "hemisphere_id": 3,
                       "parent_structure_id": 799,
                       "children": []
                      },
                      {
                       "id": 815,
                       "atlas_id": 101,
                       "ontology_id": 1,
                       "acronym": "DGmb-po",
                       "name": "Dentate gyrus medial blade, polymorph layer",
                       "color_hex_triplet": "7ED04B",
                       "graph_order": 488,
                       "st_level": null,
                       "hemisphere_id": 3,
                       "parent_structure_id": 799,
                       "children": []
                      },
                      {
                       "id": 823,
                       "atlas_id": 102,
                       "ontology_id": 1,
                       "acronym": "DGmb-sg",
                       "name": "Dentate gyrus medial blade, granule cell layer",
                       "color_hex_triplet": "7ED04B",
                       "graph_order": 489,
                       "st_level": null,
                       "hemisphere_id": 3,
                       "parent_structure_id": 799,
                       "children": []
                      }
                     ]
                    }
                   ]
                  },
                  {
                   "id": 982,
                   "atlas_id": 122,
                   "ontology_id": 1,
                   "acronym": "FC",
                   "name": "Fasciola cinerea",
                   "color_hex_triplet": "7ED04B",
                   "graph_order": 490,
                   "st_level": 8,
                   "hemisphere_id": 3,
                   "parent_structure_id": 1080,
                   "children": []
                  },
                  {
                   "id": 19,
                   "atlas_id": 143,
                   "ontology_id": 1,
                   "acronym": "IG",
                   "name": "Induseum griseum",
                   "color_hex_triplet": "7ED04B",
                   "graph_order": 491,
                   "st_level": null,
                   "hemisphere_id": 3,
                   "parent_structure_id": 1080,
                   "children": []
                  }
                 ]
                },
                {
                 "id": 822,
                 "atlas_id": 385,
                 "ontology_id": 1,
                 "acronym": "RHP",
                 "name": "Retrohippocampal region",
                 "color_hex_triplet": "32B825",
                 "graph_order": 492,
                 "st_level": null,
                 "hemisphere_id": 3,
                 "parent_structure_id": 1089,
                 "children": [
                  {
                   "id": 909,
                   "atlas_id": 113,
                   "ontology_id": 1,
                   "acronym": "ENT",
                   "name": "Entorhinal area",
                   "color_hex_triplet": "32B825",
                   "graph_order": 493,
                   "st_level": null,
                   "hemisphere_id": 3,
                   "parent_structure_id": 822,
                   "children": [
                    {
                     "id": 918,
                     "atlas_id": 114,
                     "ontology_id": 1,
                     "acronym": "ENTl",
                     "name": "Entorhinal area, lateral part",
                     "color_hex_triplet": "32B825",
                     "graph_order": 494,
                     "st_level": null,
                     "hemisphere_id": 3,
                     "parent_structure_id": 909,
                     "children": [
                      {
                       "id": 1121,
                       "atlas_id": 988,
                       "ontology_id": 1,
                       "acronym": "ENTl1",
                       "name": "Entorhinal area, lateral part, layer 1",
                       "color_hex_triplet": "32B825",
                       "graph_order": 495,
                       "st_level": null,
                       "hemisphere_id": 3,
                       "parent_structure_id": 918,
                       "children": []
                      },
                      {
                       "id": 20,
                       "atlas_id": 992,
                       "ontology_id": 1,
                       "acronym": "ENTl2",
                       "name": "Entorhinal area, lateral part, layer 2",
                       "color_hex_triplet": "32B825",
                       "graph_order": 496,
                       "st_level": null,
                       "hemisphere_id": 3,
                       "parent_structure_id": 918,
                       "children": []
                      },
                      {
                       "id": 999,
                       "atlas_id": 973,
                       "ontology_id": 1,
                       "acronym": "ENTl2/3",
                       "name": "Entorhinal area, lateral part, layer 2/3",
                       "color_hex_triplet": "32B825",
                       "graph_order": 497,
                       "st_level": null,
                       "hemisphere_id": 3,
                       "parent_structure_id": 918,
                       "children": []
                      },
                      {
                       "id": 715,
                       "atlas_id": 1079,
                       "ontology_id": 1,
                       "acronym": "ENTl2a",
                       "name": "Entorhinal area, lateral part, layer 2a",
                       "color_hex_triplet": "32B825",
                       "graph_order": 498,
                       "st_level": null,
                       "hemisphere_id": 3,
                       "parent_structure_id": 918,
                       "children": []
                      },
                      {
                       "id": 764,
                       "atlas_id": 1085,
                       "ontology_id": 1,
                       "acronym": "ENTl2b",
                       "name": "Entorhinal area, lateral part, layer 2b",
                       "color_hex_triplet": "32B825",
                       "graph_order": 499,
                       "st_level": null,
                       "hemisphere_id": 3,
                       "parent_structure_id": 918,
                       "children": []
                      },
                      {
                       "id": 52,
                       "atlas_id": 996,
                       "ontology_id": 1,
                       "acronym": "ENTl3",
                       "name": "Entorhinal area, lateral part, layer 3",
                       "color_hex_triplet": "32B825",
                       "graph_order": 500,
                       "st_level": null,
                       "hemisphere_id": 3,
                       "parent_structure_id": 918,
                       "children": []
                      },
                      {
                       "id": 92,
                       "atlas_id": 1001,
                       "ontology_id": 1,
                       "acronym": "ENTl4",
                       "name": "Entorhinal area, lateral part, layer 4",
                       "color_hex_triplet": "32B825",
                       "graph_order": 501,
                       "st_level": null,
                       "hemisphere_id": 3,
                       "parent_structure_id": 918,
                       "children": []
                      },
                      {
                       "id": 312,
                       "atlas_id": 887,
                       "ontology_id": 1,
                       "acronym": "ENTl4/5",
                       "name": "Entorhinal area, lateral part, layer 4/5",
                       "color_hex_triplet": "32B825",
                       "graph_order": 502,
                       "st_level": null,
                       "hemisphere_id": 3,
                       "parent_structure_id": 918,
                       "children": []
                      },
                      {
                       "id": 139,
                       "atlas_id": 1007,
                       "ontology_id": 1,
                       "acronym": "ENTl5",
                       "name": "Entorhinal area, lateral part, layer 5",
                       "color_hex_triplet": "32B825",
                       "graph_order": 503,
                       "st_level": null,
                       "hemisphere_id": 3,
                       "parent_structure_id": 918,
                       "children": []
                      },
                      {
                       "id": 387,
                       "atlas_id": 1038,
                       "ontology_id": 1,
                       "acronym": "ENTl5/6",
                       "name": "Entorhinal area, lateral part, layer 5/6",
                       "color_hex_triplet": "32B825",
                       "graph_order": 504,
                       "st_level": null,
                       "hemisphere_id": 3,
                       "parent_structure_id": 918,
                       "children": []
                      },
                      {
                       "id": 28,
                       "atlas_id": 993,
                       "ontology_id": 1,
                       "acronym": "ENTl6a",
                       "name": "Entorhinal area, lateral part, layer 6a",
                       "color_hex_triplet": "32B825",
                       "graph_order": 505,
                       "st_level": null,
                       "hemisphere_id": 3,
                       "parent_structure_id": 918,
                       "children": []
                      },
                      {
                       "id": 60,
                       "atlas_id": 997,
                       "ontology_id": 1,
                       "acronym": "ENTl6b",
                       "name": "Entorhinal area, lateral part, layer 6b",
                       "color_hex_triplet": "32B825",
                       "graph_order": 506,
                       "st_level": null,
                       "hemisphere_id": 3,
                       "parent_structure_id": 918,
                       "children": []
                      }
                     ]
                    },
                    {
                     "id": 926,
                     "atlas_id": 115,
                     "ontology_id": 1,
                     "acronym": "ENTm",
                     "name": "Entorhinal area, medial part, dorsal zone",
                     "color_hex_triplet": "32B825",
                     "graph_order": 507,
                     "st_level": null,
                     "hemisphere_id": 3,
                     "parent_structure_id": 909,
                     "children": [
                      {
                       "id": 526,
                       "atlas_id": 914,
                       "ontology_id": 1,
                       "acronym": "ENTm1",
                       "name": "Entorhinal area, medial part, dorsal zone, layer 1",
                       "color_hex_triplet": "32B825",
                       "graph_order": 508,
                       "st_level": null,
                       "hemisphere_id": 3,
                       "parent_structure_id": 926,
                       "children": []
                      },
                      {
                       "id": 543,
                       "atlas_id": 916,
                       "ontology_id": 1,
                       "acronym": "ENTm2",
                       "name": "Entorhinal area, medial part, dorsal zone, layer 2",
                       "color_hex_triplet": "32B825",
                       "graph_order": 509,
                       "st_level": null,
                       "hemisphere_id": 3,
                       "parent_structure_id": 926,
                       "children": []
                      },
                      {
                       "id": 468,
                       "atlas_id": 1048,
                       "ontology_id": 1,
                       "acronym": "ENTm2a",
                       "name": "Entorhinal area, medial part, dorsal zone, layer 2a",
                       "color_hex_triplet": "32B825",
                       "graph_order": 510,
                       "st_level": null,
                       "hemisphere_id": 3,
                       "parent_structure_id": 926,
                       "children": []
                      },
                      {
                       "id": 508,
                       "atlas_id": 1053,
                       "ontology_id": 1,
                       "acronym": "ENTm2b",
                       "name": "Entorhinal area, medial part, dorsal zone, layer 2b",
                       "color_hex_triplet": "32B825",
                       "graph_order": 511,
                       "st_level": null,
                       "hemisphere_id": 3,
                       "parent_structure_id": 926,
                       "children": []
                      },
                      {
                       "id": 664,
                       "atlas_id": 931,
                       "ontology_id": 1,
                       "acronym": "ENTm3",
                       "name": "Entorhinal area, medial part, dorsal zone, layer 3",
                       "color_hex_triplet": "32B825",
                       "graph_order": 512,
                       "st_level": null,
                       "hemisphere_id": 3,
                       "parent_structure_id": 926,
                       "children": []
                      },
                      {
                       "id": 712,
                       "atlas_id": 937,
                       "ontology_id": 1,
                       "acronym": "ENTm4",
                       "name": "Entorhinal area, medial part, dorsal zone, layer 4",
                       "color_hex_triplet": "32B825",
                       "graph_order": 513,
                       "st_level": null,
                       "hemisphere_id": 3,
                       "parent_structure_id": 926,
                       "children": []
                      },
                      {
                       "id": 727,
                       "atlas_id": 939,
                       "ontology_id": 1,
                       "acronym": "ENTm5",
                       "name": "Entorhinal area, medial part, dorsal zone, layer 5",
                       "color_hex_triplet": "32B825",
                       "graph_order": 514,
                       "st_level": null,
                       "hemisphere_id": 3,
                       "parent_structure_id": 926,
                       "children": []
                      },
                      {
                       "id": 550,
                       "atlas_id": 634,
                       "ontology_id": 1,
                       "acronym": "ENTm5/6",
                       "name": "Entorhinal area, medial part, dorsal zone, layer 5/6",
                       "color_hex_triplet": "32B825",
                       "graph_order": 515,
                       "st_level": null,
                       "hemisphere_id": 3,
                       "parent_structure_id": 926,
                       "children": []
                      },
                      {
                       "id": 743,
                       "atlas_id": 941,
                       "ontology_id": 1,
                       "acronym": "ENTm6",
                       "name": "Entorhinal area, medial part, dorsal zone, layer 6",
                       "color_hex_triplet": "32B825",
                       "graph_order": 516,
                       "st_level": null,
                       "hemisphere_id": 3,
                       "parent_structure_id": 926,
                       "children": []
                      }
                     ]
                    },
                    {
                     "id": 934,
                     "atlas_id": 116,
                     "ontology_id": 1,
                     "acronym": "ENTmv",
                     "name": "Entorhinal area, medial part, ventral zone",
                     "color_hex_triplet": "32B825",
                     "graph_order": 517,
                     "st_level": null,
                     "hemisphere_id": 3,
                     "parent_structure_id": 909,
                     "children": [
                      {
                       "id": 259,
                       "atlas_id": 1022,
                       "ontology_id": 1,
                       "acronym": "ENTmv1",
                       "name": "Entorhinal area, medial part, ventral zone, layer 1",
                       "color_hex_triplet": "32B825",
                       "graph_order": 518,
                       "st_level": null,
                       "hemisphere_id": 3,
                       "parent_structure_id": 934,
                       "children": []
                      },
                      {
                       "id": 324,
                       "atlas_id": 1030,
                       "ontology_id": 1,
                       "acronym": "ENTmv2",
                       "name": "Entorhinal area, medial part, ventral zone, layer 2",
                       "color_hex_triplet": "32B825",
                       "graph_order": 519,
                       "st_level": null,
                       "hemisphere_id": 3,
                       "parent_structure_id": 934,
                       "children": []
                      },
                      {
                       "id": 371,
                       "atlas_id": 1036,
                       "ontology_id": 1,
                       "acronym": "ENTmv3",
                       "name": "Entorhinal area, medial part, ventral zone, layer 3",
                       "color_hex_triplet": "32B825",
                       "graph_order": 520,
                       "st_level": null,
                       "hemisphere_id": 3,
                       "parent_structure_id": 934,
                       "children": []
                      },
                      {
                       "id": 419,
                       "atlas_id": 1042,
                       "ontology_id": 1,
                       "acronym": "ENTmv4",
                       "name": "Entorhinal area, medial part, ventral zone, layer 4",
                       "color_hex_triplet": "32B825",
                       "graph_order": 521,
                       "st_level": null,
                       "hemisphere_id": 3,
                       "parent_structure_id": 934,
                       "children": []
                      },
                      {
                       "id": 1133,
                       "atlas_id": 1131,
                       "ontology_id": 1,
                       "acronym": "ENTmv5/6",
                       "name": "Entorhinal area, medial part, ventral zone, layer 5/6",
                       "color_hex_triplet": "32B825",
                       "graph_order": 522,
                       "st_level": null,
                       "hemisphere_id": 3,
                       "parent_structure_id": 934,
                       "children": []
                      }
                     ]
                    }
                   ]
                  },
                  {
                   "id": 843,
                   "atlas_id": 246,
                   "ontology_id": 1,
                   "acronym": "PAR",
                   "name": "Parasubiculum",
                   "color_hex_triplet": "72D569",
                   "graph_order": 523,
                   "st_level": null,
                   "hemisphere_id": 3,
                   "parent_structure_id": 822,
                   "children": [
                    {
                     "id": 10693,
                     "atlas_id": null,
                     "ontology_id": 1,
                     "acronym": "PAR1",
                     "name": "Parasubiculum, layer 1",
                     "color_hex_triplet": "72D569",
                     "graph_order": 524,
                     "st_level": null,
                     "hemisphere_id": 3,
                     "parent_structure_id": 843,
                     "children": []
                    },
                    {
                     "id": 10694,
                     "atlas_id": null,
                     "ontology_id": 1,
                     "acronym": "PAR2",
                     "name": "Parasubiculum, layer 2",
                     "color_hex_triplet": "72D569",
                     "graph_order": 525,
                     "st_level": null,
                     "hemisphere_id": 3,
                     "parent_structure_id": 843,
                     "children": []
                    },
                    {
                     "id": 10695,
                     "atlas_id": null,
                     "ontology_id": 1,
                     "acronym": "PAR3",
                     "name": "Parasubiculum, layer 3",
                     "color_hex_triplet": "72D569",
                     "graph_order": 526,
                     "st_level": null,
                     "hemisphere_id": 3,
                     "parent_structure_id": 843,
                     "children": []
                    }
                   ]
                  },
                  {
                   "id": 1037,
                   "atlas_id": 270,
                   "ontology_id": 1,
                   "acronym": "POST",
                   "name": "Postsubiculum",
                   "color_hex_triplet": "48C83C",
                   "graph_order": 527,
                   "st_level": null,
                   "hemisphere_id": 3,
                   "parent_structure_id": 822,
                   "children": [
                    {
                     "id": 10696,
                     "atlas_id": null,
                     "ontology_id": 1,
                     "acronym": "POST1",
                     "name": "Postsubiculum, layer 1",
                     "color_hex_triplet": "48C83C",
                     "graph_order": 528,
                     "st_level": null,
                     "hemisphere_id": 3,
                     "parent_structure_id": 1037,
                     "children": []
                    },
                    {
                     "id": 10697,
                     "atlas_id": null,
                     "ontology_id": 1,
                     "acronym": "POST2",
                     "name": "Postsubiculum, layer 2",
                     "color_hex_triplet": "48C83C",
                     "graph_order": 529,
                     "st_level": null,
                     "hemisphere_id": 3,
                     "parent_structure_id": 1037,
                     "children": []
                    },
                    {
                     "id": 10698,
                     "atlas_id": null,
                     "ontology_id": 1,
                     "acronym": "POST3",
                     "name": "Postsubiculum, layer 3",
                     "color_hex_triplet": "48C83C",
                     "graph_order": 530,
                     "st_level": null,
                     "hemisphere_id": 3,
                     "parent_structure_id": 1037,
                     "children": []
                    }
                   ]
                  },
                  {
                   "id": 1084,
                   "atlas_id": 276,
                   "ontology_id": 1,
                   "acronym": "PRE",
                   "name": "Presubiculum",
                   "color_hex_triplet": "59B947",
                   "graph_order": 531,
                   "st_level": null,
                   "hemisphere_id": 3,
                   "parent_structure_id": 822,
                   "children": [
                    {
                     "id": 10699,
                     "atlas_id": null,
                     "ontology_id": 1,
                     "acronym": "PRE1",
                     "name": "Presubiculum, layer 1",
                     "color_hex_triplet": "59B947",
                     "graph_order": 532,
                     "st_level": null,
                     "hemisphere_id": 3,
                     "parent_structure_id": 1084,
                     "children": []
                    },
                    {
                     "id": 10700,
                     "atlas_id": null,
                     "ontology_id": 1,
                     "acronym": "PRE2",
                     "name": "Presubiculum, layer 2",
                     "color_hex_triplet": "59B947",
                     "graph_order": 533,
                     "st_level": null,
                     "hemisphere_id": 3,
                     "parent_structure_id": 1084,
                     "children": []
                    },
                    {
                     "id": 10701,
                     "atlas_id": null,
                     "ontology_id": 1,
                     "acronym": "PRE3",
                     "name": "Presubiculum, layer 3",
                     "color_hex_triplet": "59B947",
                     "graph_order": 534,
                     "st_level": null,
                     "hemisphere_id": 3,
                     "parent_structure_id": 1084,
                     "children": []
                    }
                   ]
                  },
                  {
                   "id": 502,
                   "atlas_id": 345,
                   "ontology_id": 1,
                   "acronym": "SUB",
                   "name": "Subiculum",
                   "color_hex_triplet": "4FC244",
                   "graph_order": 535,
                   "st_level": null,
                   "hemisphere_id": 3,
                   "parent_structure_id": 822,
                   "children": [
                    {
                     "id": 509,
                     "atlas_id": 346,
                     "ontology_id": 1,
                     "acronym": "SUBd",
                     "name": "Subiculum, dorsal part",
                     "color_hex_triplet": "4FC244",
                     "graph_order": 536,
                     "st_level": null,
                     "hemisphere_id": 3,
                     "parent_structure_id": 502,
                     "children": [
                      {
                       "id": 829,
                       "atlas_id": 386,
                       "ontology_id": 1,
                       "acronym": "SUBd-m",
                       "name": "Subiculum, dorsal part, molecular layer",
                       "color_hex_triplet": "4FC244",
                       "graph_order": 537,
                       "st_level": null,
                       "hemisphere_id": 3,
                       "parent_structure_id": 509,
                       "children": []
                      },
                      {
                       "id": 845,
                       "atlas_id": 388,
                       "ontology_id": 1,
                       "acronym": "SUBd-sp",
                       "name": "Subiculum, dorsal part, pyramidal layer",
                       "color_hex_triplet": "4BB547",
                       "graph_order": 538,
                       "st_level": null,
                       "hemisphere_id": 3,
                       "parent_structure_id": 509,
                       "children": []
                      },
                      {
                       "id": 837,
                       "atlas_id": 387,
                       "ontology_id": 1,
                       "acronym": "SUBd-sr",
                       "name": "Subiculum, dorsal part, stratum radiatum",
                       "color_hex_triplet": "4FC244",
                       "graph_order": 539,
                       "st_level": null,
                       "hemisphere_id": 3,
                       "parent_structure_id": 509,
                       "children": []
                      }
                     ]
                    },
                    {
                     "id": 518,
                     "atlas_id": 347,
                     "ontology_id": 1,
                     "acronym": "SUBv",
                     "name": "Subiculum, ventral part",
                     "color_hex_triplet": "4FC244",
                     "graph_order": 540,
                     "st_level": null,
                     "hemisphere_id": 3,
                     "parent_structure_id": 502,
                     "children": [
                      {
                       "id": 853,
                       "atlas_id": 389,
                       "ontology_id": 1,
                       "acronym": "SUBv-m",
                       "name": "Subiculum, ventral part, molecular layer",
                       "color_hex_triplet": "4FC244",
                       "graph_order": 541,
                       "st_level": null,
                       "hemisphere_id": 3,
                       "parent_structure_id": 518,
                       "children": []
                      },
                      {
                       "id": 870,
                       "atlas_id": 391,
                       "ontology_id": 1,
                       "acronym": "SUBv-sp",
                       "name": "Subiculum, ventral part, pyramidal layer",
                       "color_hex_triplet": "4BB547",
                       "graph_order": 542,
                       "st_level": null,
                       "hemisphere_id": 3,
                       "parent_structure_id": 518,
                       "children": []
                      },
                      {
                       "id": 861,
                       "atlas_id": 390,
                       "ontology_id": 1,
                       "acronym": "SUBv-sr",
                       "name": "Subiculum, ventral part, stratum radiatum",
                       "color_hex_triplet": "4FC244",
                       "graph_order": 543,
                       "st_level": null,
                       "hemisphere_id": 3,
                       "parent_structure_id": 518,
                       "children": []
                      }
                     ]
                    }
                   ]
                  },
                  {
                   "id": 484682470,
                   "atlas_id": null,
                   "ontology_id": 1,
                   "acronym": "ProS",
                   "name": "Prosubiculum",
                   "color_hex_triplet": "58BA48",
                   "graph_order": 544,
                   "st_level": null,
                   "hemisphere_id": 3,
                   "parent_structure_id": 822,
                   "children": [
                    {
                     "id": 484682475,
                     "atlas_id": null,
                     "ontology_id": 1,
                     "acronym": "ProSd",
                     "name": "Prosubiculum, dorsal part",
                     "color_hex_triplet": "58BA48",
                     "graph_order": 545,
                     "st_level": null,
                     "hemisphere_id": 3,
                     "parent_structure_id": 484682470,
                     "children": [
                      {
                       "id": 484682479,
                       "atlas_id": null,
                       "ontology_id": 1,
                       "acronym": "ProSd-m",
                       "name": "Prosubiculum, dorsal part, molecular layer",
                       "color_hex_triplet": "58BA48",
                       "graph_order": 546,
                       "st_level": null,
                       "hemisphere_id": 3,
                       "parent_structure_id": 484682475,
                       "children": []
                      },
                      {
                       "id": 484682483,
                       "atlas_id": null,
                       "ontology_id": 1,
                       "acronym": "ProSd-sp",
                       "name": "Prosubiculum, dorsal part, pyramidal layer",
                       "color_hex_triplet": "56B84B",
                       "graph_order": 547,
                       "st_level": null,
                       "hemisphere_id": 3,
                       "parent_structure_id": 484682475,
                       "children": []
                      },
                      {
                       "id": 484682487,
                       "atlas_id": null,
                       "ontology_id": 1,
                       "acronym": "ProSd-sr",
                       "name": "Prosubiculum, dorsal part, stratum radiatum",
                       "color_hex_triplet": "58BA48",
                       "graph_order": 548,
                       "st_level": null,
                       "hemisphere_id": 3,
                       "parent_structure_id": 484682475,
                       "children": []
                      }
                     ]
                    },
                    {
                     "id": 484682492,
                     "atlas_id": null,
                     "ontology_id": 1,
                     "acronym": "ProSv",
                     "name": "Prosubiculum, ventral part",
                     "color_hex_triplet": "58BA48",
                     "graph_order": 549,
                     "st_level": null,
                     "hemisphere_id": 3,
                     "parent_structure_id": 484682470,
                     "children": [
                      {
                       "id": 484682496,
                       "atlas_id": null,
                       "ontology_id": 1,
                       "acronym": "ProSv-m",
                       "name": "Prosubiculum, ventral part, molecular layer",
                       "color_hex_triplet": "58BA48",
                       "graph_order": 550,
                       "st_level": null,
                       "hemisphere_id": 3,
                       "parent_structure_id": 484682492,
                       "children": []
                      },
                      {
                       "id": 484682500,
                       "atlas_id": null,
                       "ontology_id": 1,
                       "acronym": "ProSv-sp",
                       "name": "Prosubiculum, ventral part, pyramidal layer",
                       "color_hex_triplet": "56B84B",
                       "graph_order": 551,
                       "st_level": null,
                       "hemisphere_id": 3,
                       "parent_structure_id": 484682492,
                       "children": []
                      },
                      {
                       "id": 484682504,
                       "atlas_id": null,
                       "ontology_id": 1,
                       "acronym": "Prosv-sr",
                       "name": "Prosubiculum, ventral part, stratum radiatum",
                       "color_hex_triplet": "58BA48",
                       "graph_order": 552,
                       "st_level": null,
                       "hemisphere_id": 3,
                       "parent_structure_id": 484682492,
                       "children": []
                      }
                     ]
                    }
                   ]
                  },
                  {
                   "id": 484682508,
                   "atlas_id": null,
                   "ontology_id": 1,
                   "acronym": "APr",
                   "name": "Area prostriata",
                   "color_hex_triplet": "33B932",
                   "graph_order": 553,
                   "st_level": null,
                   "hemisphere_id": 3,
                   "parent_structure_id": 822,
                   "children": []
                  }
                 ]
                }
               ]
              }
             ]
            },
            {
             "id": 703,
             "atlas_id": 87,
             "ontology_id": 1,
             "acronym": "CTXsp",
             "name": "Cortical subplate",
             "color_hex_triplet": "8ADA87",
             "graph_order": 554,
             "st_level": null,
             "hemisphere_id": 3,
             "parent_structure_id": 688,
             "children": [
              {
               "id": 16,
               "atlas_id": 1,
               "ontology_id": 1,
               "acronym": "6b",
               "name": "Layer 6b, isocortex",
               "color_hex_triplet": "8ADA87",
               "graph_order": 555,
               "st_level": null,
               "hemisphere_id": 3,
               "parent_structure_id": 703,
               "children": []
              },
              {
               "id": 583,
               "atlas_id": 72,
               "ontology_id": 1,
               "acronym": "CLA",
               "name": "Claustrum",
               "color_hex_triplet": "8ADA87",
               "graph_order": 556,
               "st_level": null,
               "hemisphere_id": 3,
               "parent_structure_id": 703,
               "children": []
              },
              {
               "id": 942,
               "atlas_id": 117,
               "ontology_id": 1,
               "acronym": "EP",
               "name": "Endopiriform nucleus",
               "color_hex_triplet": "A0EE9D",
               "graph_order": 557,
               "st_level": null,
               "hemisphere_id": 3,
               "parent_structure_id": 703,
               "children": [
                {
                 "id": 952,
                 "atlas_id": 118,
                 "ontology_id": 1,
                 "acronym": "EPd",
                 "name": "Endopiriform nucleus, dorsal part",
                 "color_hex_triplet": "A0EE9D",
                 "graph_order": 558,
                 "st_level": null,
                 "hemisphere_id": 3,
                 "parent_structure_id": 942,
                 "children": []
                },
                {
                 "id": 966,
                 "atlas_id": 120,
                 "ontology_id": 1,
                 "acronym": "EPv",
                 "name": "Endopiriform nucleus, ventral part",
                 "color_hex_triplet": "A0EE9D",
                 "graph_order": 559,
                 "st_level": null,
                 "hemisphere_id": 3,
                 "parent_structure_id": 942,
                 "children": []
                }
               ]
              },
              {
               "id": 131,
               "atlas_id": 157,
               "ontology_id": 1,
               "acronym": "LA",
               "name": "Lateral amygdalar nucleus",
               "color_hex_triplet": "90EB8D",
               "graph_order": 560,
               "st_level": null,
               "hemisphere_id": 3,
               "parent_structure_id": 703,
               "children": []
              },
              {
               "id": 295,
               "atlas_id": 36,
               "ontology_id": 1,
               "acronym": "BLA",
               "name": "Basolateral amygdalar nucleus",
               "color_hex_triplet": "9DE79C",
               "graph_order": 561,
               "st_level": null,
               "hemisphere_id": 3,
               "parent_structure_id": 703,
               "children": [
                {
                 "id": 303,
                 "atlas_id": 37,
                 "ontology_id": 1,
                 "acronym": "BLAa",
                 "name": "Basolateral amygdalar nucleus, anterior part",
                 "color_hex_triplet": "9DE79C",
                 "graph_order": 562,
                 "st_level": null,
                 "hemisphere_id": 3,
                 "parent_structure_id": 295,
                 "children": []
                },
                {
                 "id": 311,
                 "atlas_id": 38,
                 "ontology_id": 1,
                 "acronym": "BLAp",
                 "name": "Basolateral amygdalar nucleus, posterior part",
                 "color_hex_triplet": "9DE79C",
                 "graph_order": 563,
                 "st_level": null,
                 "hemisphere_id": 3,
                 "parent_structure_id": 295,
                 "children": []
                },
                {
                 "id": 451,
                 "atlas_id": 763,
                 "ontology_id": 1,
                 "acronym": "BLAv",
                 "name": "Basolateral amygdalar nucleus, ventral part",
                 "color_hex_triplet": "9DE79C",
                 "graph_order": 564,
                 "st_level": null,
                 "hemisphere_id": 3,
                 "parent_structure_id": 295,
                 "children": []
                }
               ]
              },
              {
               "id": 319,
               "atlas_id": 39,
               "ontology_id": 1,
               "acronym": "BMA",
               "name": "Basomedial amygdalar nucleus",
               "color_hex_triplet": "84EA81",
               "graph_order": 565,
               "st_level": null,
               "hemisphere_id": 3,
               "parent_structure_id": 703,
               "children": [
                {
                 "id": 327,
                 "atlas_id": 40,
                 "ontology_id": 1,
                 "acronym": "BMAa",
                 "name": "Basomedial amygdalar nucleus, anterior part",
                 "color_hex_triplet": "84EA81",
                 "graph_order": 566,
                 "st_level": null,
                 "hemisphere_id": 3,
                 "parent_structure_id": 319,
                 "children": []
                },
                {
                 "id": 334,
                 "atlas_id": 41,
                 "ontology_id": 1,
                 "acronym": "BMAp",
                 "name": "Basomedial amygdalar nucleus, posterior part",
                 "color_hex_triplet": "84EA81",
                 "graph_order": 567,
                 "st_level": null,
                 "hemisphere_id": 3,
                 "parent_structure_id": 319,
                 "children": []
                }
               ]
              },
              {
               "id": 780,
               "atlas_id": 238,
               "ontology_id": 1,
               "acronym": "PA",
               "name": "Posterior amygdalar nucleus",
               "color_hex_triplet": "97EC93",
               "graph_order": 568,
               "st_level": null,
               "hemisphere_id": 3,
               "parent_structure_id": 703,
               "children": []
              }
             ]
            }
           ]
          },
          {
           "id": 623,
           "atlas_id": 77,
           "ontology_id": 1,
           "acronym": "CNU",
           "name": "Cerebral nuclei",
           "color_hex_triplet": "98D6F9",
           "graph_order": 569,
           "st_level": null,
           "hemisphere_id": 3,
           "parent_structure_id": 567,
           "children": [
            {
             "id": 477,
             "atlas_id": 342,
             "ontology_id": 1,
             "acronym": "STR",
             "name": "Striatum",
             "color_hex_triplet": "98D6F9",
             "graph_order": 570,
             "st_level": null,
             "hemisphere_id": 3,
             "parent_structure_id": 623,
             "children": [
              {
               "id": 485,
               "atlas_id": 343,
               "ontology_id": 1,
               "acronym": "STRd",
               "name": "Striatum dorsal region",
               "color_hex_triplet": "98D6F9",
               "graph_order": 571,
               "st_level": null,
               "hemisphere_id": 3,
               "parent_structure_id": 477,
               "children": [
                {
                 "id": 672,
                 "atlas_id": 83,
                 "ontology_id": 1,
                 "acronym": "CP",
                 "name": "Caudoputamen",
                 "color_hex_triplet": "98D6F9",
                 "graph_order": 572,
                 "st_level": null,
                 "hemisphere_id": 3,
                 "parent_structure_id": 485,
                 "children": []
                }
               ]
              },
              {
               "id": 493,
               "atlas_id": 344,
               "ontology_id": 1,
               "acronym": "STRv",
               "name": "Striatum ventral region",
               "color_hex_triplet": "80CDF8",
               "graph_order": 573,
               "st_level": null,
               "hemisphere_id": 3,
               "parent_structure_id": 477,
               "children": [
                {
                 "id": 56,
                 "atlas_id": 6,
                 "ontology_id": 1,
                 "acronym": "ACB",
                 "name": "Nucleus accumbens",
                 "color_hex_triplet": "80CDF8",
                 "graph_order": 574,
                 "st_level": null,
                 "hemisphere_id": 3,
                 "parent_structure_id": 493,
                 "children": []
                },
                {
                 "id": 998,
                 "atlas_id": 124,
                 "ontology_id": 1,
                 "acronym": "FS",
                 "name": "Fundus of striatum",
                 "color_hex_triplet": "80CDF8",
                 "graph_order": 575,
                 "st_level": null,
                 "hemisphere_id": 3,
                 "parent_structure_id": 493,
                 "children": []
                },
                {
                 "id": 754,
                 "atlas_id": 235,
                 "ontology_id": 1,
                 "acronym": "OT",
                 "name": "Olfactory tubercle",
                 "color_hex_triplet": "80CDF8",
                 "graph_order": 576,
                 "st_level": null,
                 "hemisphere_id": 3,
                 "parent_structure_id": 493,
                 "children": [
                  {
                   "id": 481,
                   "atlas_id": 767,
                   "ontology_id": 1,
                   "acronym": "isl",
                   "name": "Islands of Calleja",
                   "color_hex_triplet": "80CDF8",
                   "graph_order": 577,
                   "st_level": null,
                   "hemisphere_id": 3,
                   "parent_structure_id": 754,
                   "children": []
                  },
                  {
                   "id": 489,
                   "atlas_id": 768,
                   "ontology_id": 1,
                   "acronym": "islm",
                   "name": "Major island of Calleja",
                   "color_hex_triplet": "80CDF8",
                   "graph_order": 578,
                   "st_level": null,
                   "hemisphere_id": 3,
                   "parent_structure_id": 754,
                   "children": []
                  },
                  {
                   "id": 144,
                   "atlas_id": 866,
                   "ontology_id": 1,
                   "acronym": "OT1-3",
                   "name": "Olfactory tubercle, layers 1-3",
                   "color_hex_triplet": "80CDF8",
                   "graph_order": 579,
                   "st_level": null,
                   "hemisphere_id": 3,
                   "parent_structure_id": 754,
                   "children": []
                  },
                  {
                   "id": 458,
                   "atlas_id": 764,
                   "ontology_id": 1,
                   "acronym": "OT1",
                   "name": "Olfactory tubercle, molecular layer",
                   "color_hex_triplet": "80CDF8",
                   "graph_order": 580,
                   "st_level": null,
                   "hemisphere_id": 3,
                   "parent_structure_id": 754,
                   "children": []
                  },
                  {
                   "id": 465,
                   "atlas_id": 765,
                   "ontology_id": 1,
                   "acronym": "OT2",
                   "name": "Olfactory tubercle, pyramidal layer",
                   "color_hex_triplet": "80CDF8",
                   "graph_order": 581,
                   "st_level": null,
                   "hemisphere_id": 3,
                   "parent_structure_id": 754,
                   "children": []
                  },
                  {
                   "id": 473,
                   "atlas_id": 766,
                   "ontology_id": 1,
                   "acronym": "OT3",
                   "name": "Olfactory tubercle, polymorph layer",
                   "color_hex_triplet": "80CDF8",
                   "graph_order": 582,
                   "st_level": null,
                   "hemisphere_id": 3,
                   "parent_structure_id": 754,
                   "children": []
                  }
                 ]
                },
                {
                 "id": 549009199,
                 "atlas_id": null,
                 "ontology_id": 1,
                 "acronym": "LSS",
                 "name": "Lateral strip of striatum",
                 "color_hex_triplet": "80CDF8",
                 "graph_order": 583,
                 "st_level": null,
                 "hemisphere_id": 3,
                 "parent_structure_id": 493,
                 "children": []
                }
               ]
              },
              {
               "id": 275,
               "atlas_id": 175,
               "ontology_id": 1,
               "acronym": "LSX",
               "name": "Lateral septal complex",
               "color_hex_triplet": "90CBED",
               "graph_order": 584,
               "st_level": null,
               "hemisphere_id": 3,
               "parent_structure_id": 477,
               "children": [
                {
                 "id": 242,
                 "atlas_id": 171,
                 "ontology_id": 1,
                 "acronym": "LS",
                 "name": "Lateral septal nucleus",
                 "color_hex_triplet": "90CBED",
                 "graph_order": 585,
                 "st_level": null,
                 "hemisphere_id": 3,
                 "parent_structure_id": 275,
                 "children": [
                  {
                   "id": 250,
                   "atlas_id": 172,
                   "ontology_id": 1,
                   "acronym": "LSc",
                   "name": "Lateral septal nucleus, caudal (caudodorsal) part",
                   "color_hex_triplet": "90CBED",
                   "graph_order": 586,
                   "st_level": null,
                   "hemisphere_id": 3,
                   "parent_structure_id": 242,
                   "children": []
                  },
                  {
                   "id": 258,
                   "atlas_id": 173,
                   "ontology_id": 1,
                   "acronym": "LSr",
                   "name": "Lateral septal nucleus, rostral (rostroventral) part",
                   "color_hex_triplet": "90CBED",
                   "graph_order": 587,
                   "st_level": null,
                   "hemisphere_id": 3,
                   "parent_structure_id": 242,
                   "children": []
                  },
                  {
                   "id": 266,
                   "atlas_id": 174,
                   "ontology_id": 1,
                   "acronym": "LSv",
                   "name": "Lateral septal nucleus, ventral part",
                   "color_hex_triplet": "90CBED",
                   "graph_order": 588,
                   "st_level": null,
                   "hemisphere_id": 3,
                   "parent_structure_id": 242,
                   "children": []
                  }
                 ]
                },
                {
                 "id": 310,
                 "atlas_id": 321,
                 "ontology_id": 1,
                 "acronym": "SF",
                 "name": "Septofimbrial nucleus",
                 "color_hex_triplet": "90CBED",
                 "graph_order": 589,
                 "st_level": null,
                 "hemisphere_id": 3,
                 "parent_structure_id": 275,
                 "children": []
                },
                {
                 "id": 333,
                 "atlas_id": 324,
                 "ontology_id": 1,
                 "acronym": "SH",
                 "name": "Septohippocampal nucleus",
                 "color_hex_triplet": "90CBED",
                 "graph_order": 590,
                 "st_level": null,
                 "hemisphere_id": 3,
                 "parent_structure_id": 275,
                 "children": []
                }
               ]
              },
              {
               "id": 278,
               "atlas_id": 317,
               "ontology_id": 1,
               "acronym": "sAMY",
               "name": "Striatum-like amygdalar nuclei",
               "color_hex_triplet": "80C0E2",
               "graph_order": 591,
               "st_level": null,
               "hemisphere_id": 3,
               "parent_structure_id": 477,
               "children": [
                {
                 "id": 23,
                 "atlas_id": 2,
                 "ontology_id": 1,
                 "acronym": "AAA",
                 "name": "Anterior amygdalar area",
                 "color_hex_triplet": "80C0E2",
                 "graph_order": 592,
                 "st_level": null,
                 "hemisphere_id": 3,
                 "parent_structure_id": 278,
                 "children": []
                },
                {
                 "id": 292,
                 "atlas_id": 460,
                 "ontology_id": 1,
                 "acronym": "BA",
                 "name": "Bed nucleus of the accessory olfactory tract",
                 "color_hex_triplet": "80C0E2",
                 "graph_order": 593,
                 "st_level": null,
                 "hemisphere_id": 3,
                 "parent_structure_id": 278,
                 "children": []
                },
                {
                 "id": 536,
                 "atlas_id": 66,
                 "ontology_id": 1,
                 "acronym": "CEA",
                 "name": "Central amygdalar nucleus",
                 "color_hex_triplet": "80C0E2",
                 "graph_order": 594,
                 "st_level": null,
                 "hemisphere_id": 3,
                 "parent_structure_id": 278,
                 "children": [
                  {
                   "id": 544,
                   "atlas_id": 67,
                   "ontology_id": 1,
                   "acronym": "CEAc",
                   "name": "Central amygdalar nucleus, capsular part",
                   "color_hex_triplet": "80C0E2",
                   "graph_order": 595,
                   "st_level": null,
                   "hemisphere_id": 3,
                   "parent_structure_id": 536,
                   "children": []
                  },
                  {
                   "id": 551,
                   "atlas_id": 68,
                   "ontology_id": 1,
                   "acronym": "CEAl",
                   "name": "Central amygdalar nucleus, lateral part",
                   "color_hex_triplet": "80C0E2",
                   "graph_order": 596,
                   "st_level": null,
                   "hemisphere_id": 3,
                   "parent_structure_id": 536,
                   "children": []
                  },
                  {
                   "id": 559,
                   "atlas_id": 69,
                   "ontology_id": 1,
                   "acronym": "CEAm",
                   "name": "Central amygdalar nucleus, medial part",
                   "color_hex_triplet": "80C0E2",
                   "graph_order": 597,
                   "st_level": null,
                   "hemisphere_id": 3,
                   "parent_structure_id": 536,
                   "children": []
                  }
                 ]
                },
                {
                 "id": 1105,
                 "atlas_id": 137,
                 "ontology_id": 1,
                 "acronym": "IA",
                 "name": "Intercalated amygdalar nucleus",
                 "color_hex_triplet": "80C0E2",
                 "graph_order": 598,
                 "st_level": null,
                 "hemisphere_id": 3,
                 "parent_structure_id": 278,
                 "children": []
                },
                {
                 "id": 403,
                 "atlas_id": 191,
                 "ontology_id": 1,
                 "acronym": "MEA",
                 "name": "Medial amygdalar nucleus",
                 "color_hex_triplet": "80C0E2",
                 "graph_order": 599,
                 "st_level": null,
                 "hemisphere_id": 3,
                 "parent_structure_id": 278,
                 "children": [
                  {
                   "id": 411,
                   "atlas_id": 192,
                   "ontology_id": 1,
                   "acronym": "MEAad",
                   "name": "Medial amygdalar nucleus, anterodorsal part",
                   "color_hex_triplet": "80C0E2",
                   "graph_order": 600,
                   "st_level": null,
                   "hemisphere_id": 3,
                   "parent_structure_id": 403,
                   "children": []
                  },
                  {
                   "id": 418,
                   "atlas_id": 193,
                   "ontology_id": 1,
                   "acronym": "MEAav",
                   "name": "Medial amygdalar nucleus, anteroventral part",
                   "color_hex_triplet": "80C0E2",
                   "graph_order": 601,
                   "st_level": null,
                   "hemisphere_id": 3,
                   "parent_structure_id": 403,
                   "children": []
                  },
                  {
                   "id": 426,
                   "atlas_id": 194,
                   "ontology_id": 1,
                   "acronym": "MEApd",
                   "name": "Medial amygdalar nucleus, posterodorsal part",
                   "color_hex_triplet": "80C0E2",
                   "graph_order": 602,
                   "st_level": null,
                   "hemisphere_id": 3,
                   "parent_structure_id": 403,
                   "children": [
                    {
                     "id": 472,
                     "atlas_id": 907,
                     "ontology_id": 1,
                     "acronym": "MEApd-a",
                     "name": "Medial amygdalar nucleus, posterodorsal part, sublayer a",
                     "color_hex_triplet": "80C0E2",
                     "graph_order": 603,
                     "st_level": null,
                     "hemisphere_id": 3,
                     "parent_structure_id": 426,
                     "children": []
                    },
                    {
                     "id": 480,
                     "atlas_id": 908,
                     "ontology_id": 1,
                     "acronym": "MEApd-b",
                     "name": "Medial amygdalar nucleus, posterodorsal part, sublayer b",
                     "color_hex_triplet": "80C0E2",
                     "graph_order": 604,
                     "st_level": null,
                     "hemisphere_id": 3,
                     "parent_structure_id": 426,
                     "children": []
                    },
                    {
                     "id": 487,
                     "atlas_id": 909,
                     "ontology_id": 1,
                     "acronym": "MEApd-c",
                     "name": "Medial amygdalar nucleus, posterodorsal part, sublayer c",
                     "color_hex_triplet": "80C0E2",
                     "graph_order": 605,
                     "st_level": null,
                     "hemisphere_id": 3,
                     "parent_structure_id": 426,
                     "children": []
                    }
                   ]
                  },
                  {
                   "id": 435,
                   "atlas_id": 195,
                   "ontology_id": 1,
                   "acronym": "MEApv",
                   "name": "Medial amygdalar nucleus, posteroventral part",
                   "color_hex_triplet": "80C0E2",
                   "graph_order": 606,
                   "st_level": null,
                   "hemisphere_id": 3,
                   "parent_structure_id": 403,
                   "children": []
                  }
                 ]
                }
               ]
              }
             ]
            },
            {
             "id": 803,
             "atlas_id": 241,
             "ontology_id": 1,
             "acronym": "PAL",
             "name": "Pallidum",
             "color_hex_triplet": "8599CC",
             "graph_order": 607,
             "st_level": null,
             "hemisphere_id": 3,
             "parent_structure_id": 623,
             "children": [
              {
               "id": 818,
               "atlas_id": 243,
               "ontology_id": 1,
               "acronym": "PALd",
               "name": "Pallidum, dorsal region",
               "color_hex_triplet": "8599CC",
               "graph_order": 608,
               "st_level": null,
               "hemisphere_id": 3,
               "parent_structure_id": 803,
               "children": [
                {
                 "id": 1022,
                 "atlas_id": 127,
                 "ontology_id": 1,
                 "acronym": "GPe",
                 "name": "Globus pallidus, external segment",
                 "color_hex_triplet": "8599CC",
                 "graph_order": 609,
                 "st_level": null,
                 "hemisphere_id": 3,
                 "parent_structure_id": 818,
                 "children": []
                },
                {
                 "id": 1031,
                 "atlas_id": 128,
                 "ontology_id": 1,
                 "acronym": "GPi",
                 "name": "Globus pallidus, internal segment",
                 "color_hex_triplet": "8599CC",
                 "graph_order": 610,
                 "st_level": null,
                 "hemisphere_id": 3,
                 "parent_structure_id": 818,
                 "children": []
                }
               ]
              },
              {
               "id": 835,
               "atlas_id": 245,
               "ontology_id": 1,
               "acronym": "PALv",
               "name": "Pallidum, ventral region",
               "color_hex_triplet": "A2B1D8",
               "graph_order": 611,
               "st_level": null,
               "hemisphere_id": 3,
               "parent_structure_id": 803,
               "children": [
                {
                 "id": 342,
                 "atlas_id": 325,
                 "ontology_id": 1,
                 "acronym": "SI",
                 "name": "Substantia innominata",
                 "color_hex_triplet": "A2B1D8",
                 "graph_order": 612,
                 "st_level": null,
                 "hemisphere_id": 3,
                 "parent_structure_id": 835,
                 "children": []
                },
                {
                 "id": 298,
                 "atlas_id": 178,
                 "ontology_id": 1,
                 "acronym": "MA",
                 "name": "Magnocellular nucleus",
                 "color_hex_triplet": "A2B1D8",
                 "graph_order": 613,
                 "st_level": null,
                 "hemisphere_id": 3,
                 "parent_structure_id": 835,
                 "children": []
                }
               ]
              },
              {
               "id": 826,
               "atlas_id": 244,
               "ontology_id": 1,
               "acronym": "PALm",
               "name": "Pallidum, medial region",
               "color_hex_triplet": "96A7D3",
               "graph_order": 614,
               "st_level": null,
               "hemisphere_id": 3,
               "parent_structure_id": 803,
               "children": [
                {
                 "id": 904,
                 "atlas_id": 395,
                 "ontology_id": 1,
                 "acronym": "MSC",
                 "name": "Medial septal complex",
                 "color_hex_triplet": "96A7D3",
                 "graph_order": 615,
                 "st_level": null,
                 "hemisphere_id": 3,
                 "parent_structure_id": 826,
                 "children": [
                  {
                   "id": 564,
                   "atlas_id": 211,
                   "ontology_id": 1,
                   "acronym": "MS",
                   "name": "Medial septal nucleus",
                   "color_hex_triplet": "96A7D3",
                   "graph_order": 616,
                   "st_level": null,
                   "hemisphere_id": 3,
                   "parent_structure_id": 904,
                   "children": []
                  },
                  {
                   "id": 596,
                   "atlas_id": 215,
                   "ontology_id": 1,
                   "acronym": "NDB",
                   "name": "Diagonal band nucleus",
                   "color_hex_triplet": "96A7D3",
                   "graph_order": 617,
                   "st_level": null,
                   "hemisphere_id": 3,
                   "parent_structure_id": 904,
                   "children": []
                  }
                 ]
                },
                {
                 "id": 581,
                 "atlas_id": 355,
                 "ontology_id": 1,
                 "acronym": "TRS",
                 "name": "Triangular nucleus of septum",
                 "color_hex_triplet": "96A7D3",
                 "graph_order": 618,
                 "st_level": null,
                 "hemisphere_id": 3,
                 "parent_structure_id": 826,
                 "children": []
                }
               ]
              },
              {
               "id": 809,
               "atlas_id": 242,
               "ontology_id": 1,
               "acronym": "PALc",
               "name": "Pallidum, caudal region",
               "color_hex_triplet": "B3C0DF",
               "graph_order": 619,
               "st_level": null,
               "hemisphere_id": 3,
               "parent_structure_id": 803,
               "children": [
                {
                 "id": 351,
                 "atlas_id": 43,
                 "ontology_id": 1,
                 "acronym": "BST",
                 "name": "Bed nuclei of the stria terminalis",
                 "color_hex_triplet": "B3C0DF",
                 "graph_order": 620,
                 "st_level": null,
                 "hemisphere_id": 3,
                 "parent_structure_id": 809,
                 "children": [
                  {
                   "id": 359,
                   "atlas_id": 44,
                   "ontology_id": 1,
                   "acronym": "BSTa",
                   "name": "Bed nuclei of the stria terminalis, anterior division",
                   "color_hex_triplet": "B3C0DF",
                   "graph_order": 621,
                   "st_level": null,
                   "hemisphere_id": 3,
                   "parent_structure_id": 351,
                   "children": [
                    {
                     "id": 537,
                     "atlas_id": 774,
                     "ontology_id": 1,
                     "acronym": "BSTal",
                     "name": "Bed nuclei of the stria terminalis, anterior division, anterolateral area",
                     "color_hex_triplet": "B3C0DF",
                     "graph_order": 622,
                     "st_level": null,
                     "hemisphere_id": 3,
                     "parent_structure_id": 359,
                     "children": []
                    },
                    {
                     "id": 498,
                     "atlas_id": 769,
                     "ontology_id": 1,
                     "acronym": "BSTam",
                     "name": "Bed nuclei of the stria terminalis, anterior division, anteromedial area",
                     "color_hex_triplet": "B3C0DF",
                     "graph_order": 623,
                     "st_level": null,
                     "hemisphere_id": 3,
                     "parent_structure_id": 359,
                     "children": []
                    },
                    {
                     "id": 505,
                     "atlas_id": 770,
                     "ontology_id": 1,
                     "acronym": "BSTdm",
                     "name": "Bed nuclei of the stria terminalis, anterior division, dorsomedial nucleus",
                     "color_hex_triplet": "B3C0DF",
                     "graph_order": 624,
                     "st_level": null,
                     "hemisphere_id": 3,
                     "parent_structure_id": 359,
                     "children": []
                    },
                    {
                     "id": 513,
                     "atlas_id": 771,
                     "ontology_id": 1,
                     "acronym": "BSTfu",
                     "name": "Bed nuclei of the stria terminalis, anterior division, fusiform nucleus",
                     "color_hex_triplet": "B3C0DF",
                     "graph_order": 625,
                     "st_level": null,
                     "hemisphere_id": 3,
                     "parent_structure_id": 359,
                     "children": []
                    },
                    {
                     "id": 546,
                     "atlas_id": 775,
                     "ontology_id": 1,
                     "acronym": "BSTju",
                     "name": "Bed nuclei of the stria terminalis, anterior division, juxtacapsular nucleus",
                     "color_hex_triplet": "B3C0DF",
                     "graph_order": 626,
                     "st_level": null,
                     "hemisphere_id": 3,
                     "parent_structure_id": 359,
                     "children": []
                    },
                    {
                     "id": 521,
                     "atlas_id": 772,
                     "ontology_id": 1,
                     "acronym": "BSTmg",
                     "name": "Bed nuclei of the stria terminalis, anterior division, magnocellular nucleus",
                     "color_hex_triplet": "B3C0DF",
                     "graph_order": 627,
                     "st_level": null,
                     "hemisphere_id": 3,
                     "parent_structure_id": 359,
                     "children": []
                    },
                    {
                     "id": 554,
                     "atlas_id": 776,
                     "ontology_id": 1,
                     "acronym": "BSTov",
                     "name": "Bed nuclei of the stria terminalis, anterior division, oval nucleus",
                     "color_hex_triplet": "B3C0DF",
                     "graph_order": 628,
                     "st_level": null,
                     "hemisphere_id": 3,
                     "parent_structure_id": 359,
                     "children": []
                    },
                    {
                     "id": 562,
                     "atlas_id": 777,
                     "ontology_id": 1,
                     "acronym": "BSTrh",
                     "name": "Bed nuclei of the stria terminalis, anterior division, rhomboid nucleus",
                     "color_hex_triplet": "B3C0DF",
                     "graph_order": 629,
                     "st_level": null,
                     "hemisphere_id": 3,
                     "parent_structure_id": 359,
                     "children": []
                    },
                    {
                     "id": 529,
                     "atlas_id": 773,
                     "ontology_id": 1,
                     "acronym": "BSTv",
                     "name": "Bed nuclei of the stria terminalis, anterior division, ventral nucleus",
                     "color_hex_triplet": "B3C0DF",
                     "graph_order": 630,
                     "st_level": null,
                     "hemisphere_id": 3,
                     "parent_structure_id": 359,
                     "children": []
                    }
                   ]
                  },
                  {
                   "id": 367,
                   "atlas_id": 45,
                   "ontology_id": 1,
                   "acronym": "BSTp",
                   "name": "Bed nuclei of the stria terminalis, posterior division",
                   "color_hex_triplet": "B3C0DF",
                   "graph_order": 631,
                   "st_level": null,
                   "hemisphere_id": 3,
                   "parent_structure_id": 351,
                   "children": [
                    {
                     "id": 569,
                     "atlas_id": 778,
                     "ontology_id": 1,
                     "acronym": "BSTd",
                     "name": "Bed nuclei of the stria terminalis, posterior division, dorsal nucleus",
                     "color_hex_triplet": "B3C0DF",
                     "graph_order": 632,
                     "st_level": null,
                     "hemisphere_id": 3,
                     "parent_structure_id": 367,
                     "children": []
                    },
                    {
                     "id": 578,
                     "atlas_id": 779,
                     "ontology_id": 1,
                     "acronym": "BSTpr",
                     "name": "Bed nuclei of the stria terminalis, posterior division, principal nucleus",
                     "color_hex_triplet": "B3C0DF",
                     "graph_order": 633,
                     "st_level": null,
                     "hemisphere_id": 3,
                     "parent_structure_id": 367,
                     "children": []
                    },
                    {
                     "id": 585,
                     "atlas_id": 780,
                     "ontology_id": 1,
                     "acronym": "BSTif",
                     "name": "Bed nuclei of the stria terminalis, posterior division, interfascicular nucleus",
                     "color_hex_triplet": "B3C0DF",
                     "graph_order": 634,
                     "st_level": null,
                     "hemisphere_id": 3,
                     "parent_structure_id": 367,
                     "children": []
                    },
                    {
                     "id": 594,
                     "atlas_id": 781,
                     "ontology_id": 1,
                     "acronym": "BSTtr",
                     "name": "Bed nuclei of the stria terminalis, posterior division, transverse nucleus",
                     "color_hex_triplet": "B3C0DF",
                     "graph_order": 635,
                     "st_level": null,
                     "hemisphere_id": 3,
                     "parent_structure_id": 367,
                     "children": []
                    },
                    {
                     "id": 602,
                     "atlas_id": 782,
                     "ontology_id": 1,
                     "acronym": "BSTse",
                     "name": "Bed nuclei of the stria terminalis, posterior division, strial extension",
                     "color_hex_triplet": "B3C0DF",
                     "graph_order": 636,
                     "st_level": null,
                     "hemisphere_id": 3,
                     "parent_structure_id": 367,
                     "children": []
                    }
                   ]
                  }
                 ]
                },
                {
                 "id": 287,
                 "atlas_id": 35,
                 "ontology_id": 1,
                 "acronym": "BAC",
                 "name": "Bed nucleus of the anterior commissure",
                 "color_hex_triplet": "B3C0DF",
                 "graph_order": 637,
                 "st_level": null,
                 "hemisphere_id": 3,
                 "parent_structure_id": 809,
                 "children": []
                }
               ]
              }
             ]
            }
           ]
          }
         ]
        },
        {
         "id": 343,
         "atlas_id": 42,
         "ontology_id": 1,
         "acronym": "BS",
         "name": "Brain stem",
         "color_hex_triplet": "FF7080",
         "graph_order": 638,
         "st_level": null,
         "hemisphere_id": 3,
         "parent_structure_id": 8,
         "children": [
          {
           "id": 1129,
           "atlas_id": 140,
           "ontology_id": 1,
           "acronym": "IB",
           "name": "Interbrain",
           "color_hex_triplet": "FF7080",
           "graph_order": 639,
           "st_level": null,
           "hemisphere_id": 3,
           "parent_structure_id": 343,
           "children": [
            {
             "id": 549,
             "atlas_id": 351,
             "ontology_id": 1,
             "acronym": "TH",
             "name": "Thalamus",
             "color_hex_triplet": "FF7080",
             "graph_order": 640,
             "st_level": null,
             "hemisphere_id": 3,
             "parent_structure_id": 1129,
             "children": [
              {
               "id": 864,
               "atlas_id": 107,
               "ontology_id": 1,
               "acronym": "DORsm",
               "name": "Thalamus, sensory-motor cortex related",
               "color_hex_triplet": "FF8084",
               "graph_order": 641,
               "st_level": null,
               "hemisphere_id": 3,
               "parent_structure_id": 549,
               "children": [
                {
                 "id": 637,
                 "atlas_id": 362,
                 "ontology_id": 1,
                 "acronym": "VENT",
                 "name": "Ventral group of the dorsal thalamus",
                 "color_hex_triplet": "FF8084",
                 "graph_order": 642,
                 "st_level": null,
                 "hemisphere_id": 3,
                 "parent_structure_id": 864,
                 "children": [
                  {
                   "id": 629,
                   "atlas_id": 361,
                   "ontology_id": 1,
                   "acronym": "VAL",
                   "name": "Ventral anterior-lateral complex of the thalamus",
                   "color_hex_triplet": "FF8084",
                   "graph_order": 643,
                   "st_level": null,
                   "hemisphere_id": 3,
                   "parent_structure_id": 637,
                   "children": []
                  },
                  {
                   "id": 685,
                   "atlas_id": 368,
                   "ontology_id": 1,
                   "acronym": "VM",
                   "name": "Ventral medial nucleus of the thalamus",
                   "color_hex_triplet": "FF8084",
                   "graph_order": 644,
                   "st_level": null,
                   "hemisphere_id": 3,
                   "parent_structure_id": 637,
                   "children": []
                  },
                  {
                   "id": 709,
                   "atlas_id": 371,
                   "ontology_id": 1,
                   "acronym": "VP",
                   "name": "Ventral posterior complex of the thalamus",
                   "color_hex_triplet": "FF8084",
                   "graph_order": 645,
                   "st_level": null,
                   "hemisphere_id": 3,
                   "parent_structure_id": 637,
                   "children": [
                    {
                     "id": 718,
                     "atlas_id": 372,
                     "ontology_id": 1,
                     "acronym": "VPL",
                     "name": "Ventral posterolateral nucleus of the thalamus",
                     "color_hex_triplet": "FF8084",
                     "graph_order": 646,
                     "st_level": null,
                     "hemisphere_id": 3,
                     "parent_structure_id": 709,
                     "children": []
                    },
                    {
                     "id": 725,
                     "atlas_id": 373,
                     "ontology_id": 1,
                     "acronym": "VPLpc",
                     "name": "Ventral posterolateral nucleus of the thalamus, parvicellular part",
                     "color_hex_triplet": "FF8084",
                     "graph_order": 647,
                     "st_level": null,
                     "hemisphere_id": 3,
                     "parent_structure_id": 709,
                     "children": []
                    },
                    {
                     "id": 733,
                     "atlas_id": 374,
                     "ontology_id": 1,
                     "acronym": "VPM",
                     "name": "Ventral posteromedial nucleus of the thalamus",
                     "color_hex_triplet": "FF8084",
                     "graph_order": 648,
                     "st_level": null,
                     "hemisphere_id": 3,
                     "parent_structure_id": 709,
                     "children": []
                    },
                    {
                     "id": 741,
                     "atlas_id": 375,
                     "ontology_id": 1,
                     "acronym": "VPMpc",
                     "name": "Ventral posteromedial nucleus of the thalamus, parvicellular part",
                     "color_hex_triplet": "FF8084",
                     "graph_order": 649,
                     "st_level": null,
                     "hemisphere_id": 3,
                     "parent_structure_id": 709,
                     "children": []
                    }
                   ]
                  }
                 ]
                },
                {
                 "id": 406,
                 "atlas_id": 333,
                 "ontology_id": 1,
                 "acronym": "SPF",
                 "name": "Subparafascicular nucleus",
                 "color_hex_triplet": "FF8084",
                 "graph_order": 650,
                 "st_level": null,
                 "hemisphere_id": 3,
                 "parent_structure_id": 864,
                 "children": [
                  {
                   "id": 414,
                   "atlas_id": 334,
                   "ontology_id": 1,
                   "acronym": "SPFm",
                   "name": "Subparafascicular nucleus, magnocellular part",
                   "color_hex_triplet": "FF8084",
                   "graph_order": 651,
                   "st_level": null,
                   "hemisphere_id": 3,
                   "parent_structure_id": 406,
                   "children": []
                  },
                  {
                   "id": 422,
                   "atlas_id": 335,
                   "ontology_id": 1,
                   "acronym": "SPFp",
                   "name": "Subparafascicular nucleus, parvicellular part",
                   "color_hex_triplet": "FF8084",
                   "graph_order": 652,
                   "st_level": null,
                   "hemisphere_id": 3,
                   "parent_structure_id": 406,
                   "children": []
                  }
                 ]
                },
                {
                 "id": 609,
                 "atlas_id": 783,
                 "ontology_id": 1,
                 "acronym": "SPA",
                 "name": "Subparafascicular area",
                 "color_hex_triplet": "FF8084",
                 "graph_order": 653,
                 "st_level": null,
                 "hemisphere_id": 3,
                 "parent_structure_id": 864,
                 "children": []
                },
                {
                 "id": 1044,
                 "atlas_id": 271,
                 "ontology_id": 1,
                 "acronym": "PP",
                 "name": "Peripeduncular nucleus",
                 "color_hex_triplet": "FF8084",
                 "graph_order": 654,
                 "st_level": null,
                 "hemisphere_id": 3,
                 "parent_structure_id": 864,
                 "children": []
                },
                {
                 "id": 1008,
                 "atlas_id": 125,
                 "ontology_id": 1,
                 "acronym": "GENd",
                 "name": "Geniculate group, dorsal thalamus",
                 "color_hex_triplet": "FF8084",
                 "graph_order": 655,
                 "st_level": null,
                 "hemisphere_id": 3,
                 "parent_structure_id": 864,
                 "children": [
                  {
                   "id": 475,
                   "atlas_id": 200,
                   "ontology_id": 1,
                   "acronym": "MG",
                   "name": "Medial geniculate complex",
                   "color_hex_triplet": "FF8084",
                   "graph_order": 656,
                   "st_level": null,
                   "hemisphere_id": 3,
                   "parent_structure_id": 1008,
                   "children": [
                    {
                     "id": 1072,
                     "atlas_id": 416,
                     "ontology_id": 1,
                     "acronym": "MGd",
                     "name": "Medial geniculate complex, dorsal part",
                     "color_hex_triplet": "FF8084",
                     "graph_order": 657,
                     "st_level": null,
                     "hemisphere_id": 3,
                     "parent_structure_id": 475,
                     "children": []
                    },
                    {
                     "id": 1079,
                     "atlas_id": 417,
                     "ontology_id": 1,
                     "acronym": "MGv",
                     "name": "Medial geniculate complex, ventral part",
                     "color_hex_triplet": "FF8084",
                     "graph_order": 658,
                     "st_level": null,
                     "hemisphere_id": 3,
                     "parent_structure_id": 475,
                     "children": []
                    },
                    {
                     "id": 1088,
                     "atlas_id": 418,
                     "ontology_id": 1,
                     "acronym": "MGm",
                     "name": "Medial geniculate complex, medial part",
                     "color_hex_triplet": "FF8084",
                     "graph_order": 659,
                     "st_level": null,
                     "hemisphere_id": 3,
                     "parent_structure_id": 475,
                     "children": []
                    }
                   ]
                  },
                  {
                   "id": 170,
                   "atlas_id": 162,
                   "ontology_id": 1,
                   "acronym": "LGd",
                   "name": "Dorsal part of the lateral geniculate complex",
                   "color_hex_triplet": "FF8084",
                   "graph_order": 660,
                   "st_level": null,
                   "hemisphere_id": 3,
                   "parent_structure_id": 1008,
                   "children": [
                    {
                     "id": 496345664,
                     "atlas_id": null,
                     "ontology_id": 1,
                     "acronym": "LGd-sh",
                     "name": "Dorsal part of the lateral geniculate complex, shell",
                     "color_hex_triplet": "FF8084",
                     "graph_order": 661,
                     "st_level": null,
                     "hemisphere_id": 3,
                     "parent_structure_id": 170,
                     "children": []
                    },
                    {
                     "id": 496345668,
                     "atlas_id": null,
                     "ontology_id": 1,
                     "acronym": "LGd-co",
                     "name": "Dorsal part of the lateral geniculate complex, core",
                     "color_hex_triplet": "FF8084",
                     "graph_order": 662,
                     "st_level": null,
                     "hemisphere_id": 3,
                     "parent_structure_id": 170,
                     "children": []
                    },
                    {
                     "id": 496345672,
                     "atlas_id": null,
                     "ontology_id": 1,
                     "acronym": "LGd-ip",
                     "name": "Dorsal part of the lateral geniculate complex, ipsilateral zone",
                     "color_hex_triplet": "FF8084",
                     "graph_order": 663,
                     "st_level": null,
                     "hemisphere_id": 3,
                     "parent_structure_id": 170,
                     "children": []
                    }
                   ]
                  }
                 ]
                }
               ]
              },
              {
               "id": 856,
               "atlas_id": 106,
               "ontology_id": 1,
               "acronym": "DORpm",
               "name": "Thalamus, polymodal association cortex related",
               "color_hex_triplet": "FF909F",
               "graph_order": 664,
               "st_level": null,
               "hemisphere_id": 3,
               "parent_structure_id": 549,
               "children": [
                {
                 "id": 138,
                 "atlas_id": 158,
                 "ontology_id": 1,
                 "acronym": "LAT",
                 "name": "Lateral group of the dorsal thalamus",
                 "color_hex_triplet": "FF909F",
                 "graph_order": 665,
                 "st_level": null,
                 "hemisphere_id": 3,
                 "parent_structure_id": 856,
                 "children": [
                  {
                   "id": 218,
                   "atlas_id": 168,
                   "ontology_id": 1,
                   "acronym": "LP",
                   "name": "Lateral posterior nucleus of the thalamus",
                   "color_hex_triplet": "FF909F",
                   "graph_order": 666,
                   "st_level": null,
                   "hemisphere_id": 3,
                   "parent_structure_id": 138,
                   "children": []
                  },
                  {
                   "id": 1020,
                   "atlas_id": 268,
                   "ontology_id": 1,
                   "acronym": "PO",
                   "name": "Posterior complex of the thalamus",
                   "color_hex_triplet": "FF909F",
                   "graph_order": 667,
                   "st_level": null,
                   "hemisphere_id": 3,
                   "parent_structure_id": 138,
                   "children": []
                  },
                  {
                   "id": 1029,
                   "atlas_id": 269,
                   "ontology_id": 1,
                   "acronym": "POL",
                   "name": "Posterior limiting nucleus of the thalamus",
                   "color_hex_triplet": "FF909F",
                   "graph_order": 668,
                   "st_level": null,
                   "hemisphere_id": 3,
                   "parent_structure_id": 138,
                   "children": []
                  },
                  {
                   "id": 325,
                   "atlas_id": 323,
                   "ontology_id": 1,
                   "acronym": "SGN",
                   "name": "Suprageniculate nucleus",
                   "color_hex_triplet": "FF909F",
                   "graph_order": 669,
                   "st_level": null,
                   "hemisphere_id": 3,
                   "parent_structure_id": 138,
                   "children": []
                  }
                 ]
                },
                {
                 "id": 239,
                 "atlas_id": 29,
                 "ontology_id": 1,
                 "acronym": "ATN",
                 "name": "Anterior group of the dorsal thalamus",
                 "color_hex_triplet": "FF909F",
                 "graph_order": 670,
                 "st_level": null,
                 "hemisphere_id": 3,
                 "parent_structure_id": 856,
                 "children": [
                  {
                   "id": 255,
                   "atlas_id": 31,
                   "ontology_id": 1,
                   "acronym": "AV",
                   "name": "Anteroventral nucleus of thalamus",
                   "color_hex_triplet": "FF909F",
                   "graph_order": 671,
                   "st_level": null,
                   "hemisphere_id": 3,
                   "parent_structure_id": 239,
                   "children": []
                  },
                  {
                   "id": 127,
                   "atlas_id": 15,
                   "ontology_id": 1,
                   "acronym": "AM",
                   "name": "Anteromedial nucleus",
                   "color_hex_triplet": "FF909F",
                   "graph_order": 672,
                   "st_level": null,
                   "hemisphere_id": 3,
                   "parent_structure_id": 239,
                   "children": [
                    {
                     "id": 1096,
                     "atlas_id": 419,
                     "ontology_id": 1,
                     "acronym": "AMd",
                     "name": "Anteromedial nucleus, dorsal part",
                     "color_hex_triplet": "FF909F",
                     "graph_order": 673,
                     "st_level": null,
                     "hemisphere_id": 3,
                     "parent_structure_id": 127,
                     "children": []
                    },
                    {
                     "id": 1104,
                     "atlas_id": 420,
                     "ontology_id": 1,
                     "acronym": "AMv",
                     "name": "Anteromedial nucleus, ventral part",
                     "color_hex_triplet": "FF909F",
                     "graph_order": 674,
                     "st_level": null,
                     "hemisphere_id": 3,
                     "parent_structure_id": 127,
                     "children": []
                    }
                   ]
                  },
                  {
                   "id": 64,
                   "atlas_id": 7,
                   "ontology_id": 1,
                   "acronym": "AD",
                   "name": "Anterodorsal nucleus",
                   "color_hex_triplet": "FF909F",
                   "graph_order": 675,
                   "st_level": null,
                   "hemisphere_id": 3,
                   "parent_structure_id": 239,
                   "children": []
                  },
                  {
                   "id": 1120,
                   "atlas_id": 139,
                   "ontology_id": 1,
                   "acronym": "IAM",
                   "name": "Interanteromedial nucleus of the thalamus",
                   "color_hex_triplet": "FF909F",
                   "graph_order": 676,
                   "st_level": null,
                   "hemisphere_id": 3,
                   "parent_structure_id": 239,
                   "children": []
                  },
                  {
                   "id": 1113,
                   "atlas_id": 138,
                   "ontology_id": 1,
                   "acronym": "IAD",
                   "name": "Interanterodorsal nucleus of the thalamus",
                   "color_hex_triplet": "FF909F",
                   "graph_order": 677,
                   "st_level": null,
                   "hemisphere_id": 3,
                   "parent_structure_id": 239,
                   "children": []
                  },
                  {
                   "id": 155,
                   "atlas_id": 160,
                   "ontology_id": 1,
                   "acronym": "LD",
                   "name": "Lateral dorsal nucleus of thalamus",
                   "color_hex_triplet": "FF909F",
                   "graph_order": 678,
                   "st_level": null,
                   "hemisphere_id": 3,
                   "parent_structure_id": 239,
                   "children": []
                  }
                 ]
                },
                {
                 "id": 444,
                 "atlas_id": 196,
                 "ontology_id": 1,
                 "acronym": "MED",
                 "name": "Medial group of the dorsal thalamus",
                 "color_hex_triplet": "FF909F",
                 "graph_order": 679,
                 "st_level": null,
                 "hemisphere_id": 3,
                 "parent_structure_id": 856,
                 "children": [
                  {
                   "id": 59,
                   "atlas_id": 148,
                   "ontology_id": 1,
                   "acronym": "IMD",
                   "name": "Intermediodorsal nucleus of the thalamus",
                   "color_hex_triplet": "FF909F",
                   "graph_order": 680,
                   "st_level": null,
                   "hemisphere_id": 3,
                   "parent_structure_id": 444,
                   "children": []
                  },
                  {
                   "id": 362,
                   "atlas_id": 186,
                   "ontology_id": 1,
                   "acronym": "MD",
                   "name": "Mediodorsal nucleus of thalamus",
                   "color_hex_triplet": "FF909F",
                   "graph_order": 681,
                   "st_level": null,
                   "hemisphere_id": 3,
                   "parent_structure_id": 444,
                   "children": [
                    {
                     "id": 617,
                     "atlas_id": 784,
                     "ontology_id": 1,
                     "acronym": "MDc",
                     "name": "Mediodorsal nucleus of the thalamus, central part",
                     "color_hex_triplet": "FF909F",
                     "graph_order": 682,
                     "st_level": null,
                     "hemisphere_id": 3,
                     "parent_structure_id": 362,
                     "children": []
                    },
                    {
                     "id": 626,
                     "atlas_id": 785,
                     "ontology_id": 1,
                     "acronym": "MDl",
                     "name": "Mediodorsal nucleus of the thalamus, lateral part",
                     "color_hex_triplet": "FF909F",
                     "graph_order": 683,
                     "st_level": null,
                     "hemisphere_id": 3,
                     "parent_structure_id": 362,
                     "children": []
                    },
                    {
                     "id": 636,
                     "atlas_id": 786,
                     "ontology_id": 1,
                     "acronym": "MDm",
                     "name": "Mediodorsal nucleus of the thalamus, medial part",
                     "color_hex_triplet": "FF909F",
                     "graph_order": 684,
                     "st_level": null,
                     "hemisphere_id": 3,
                     "parent_structure_id": 362,
                     "children": []
                    }
                   ]
                  },
                  {
                   "id": 366,
                   "atlas_id": 328,
                   "ontology_id": 1,
                   "acronym": "SMT",
                   "name": "Submedial nucleus of the thalamus",
                   "color_hex_triplet": "FF909F",
                   "graph_order": 685,
                   "st_level": null,
                   "hemisphere_id": 3,
                   "parent_structure_id": 444,
                   "children": []
                  },
                  {
                   "id": 1077,
                   "atlas_id": 275,
                   "ontology_id": 1,
                   "acronym": "PR",
                   "name": "Perireunensis nucleus",
                   "color_hex_triplet": "FF909F",
                   "graph_order": 686,
                   "st_level": null,
                   "hemisphere_id": 3,
                   "parent_structure_id": 444,
                   "children": []
                  }
                 ]
                },
                {
                 "id": 571,
                 "atlas_id": 212,
                 "ontology_id": 1,
                 "acronym": "MTN",
                 "name": "Midline group of the dorsal thalamus",
                 "color_hex_triplet": "FF909F",
                 "graph_order": 687,
                 "st_level": null,
                 "hemisphere_id": 3,
                 "parent_structure_id": 856,
                 "children": [
                  {
                   "id": 149,
                   "atlas_id": 301,
                   "ontology_id": 1,
                   "acronym": "PVT",
                   "name": "Paraventricular nucleus of the thalamus",
                   "color_hex_triplet": "FF909F",
                   "graph_order": 688,
                   "st_level": null,
                   "hemisphere_id": 3,
                   "parent_structure_id": 571,
                   "children": []
                  },
                  {
                   "id": 15,
                   "atlas_id": 284,
                   "ontology_id": 1,
                   "acronym": "PT",
                   "name": "Parataenial nucleus",
                   "color_hex_triplet": "FF909F",
                   "graph_order": 689,
                   "st_level": null,
                   "hemisphere_id": 3,
                   "parent_structure_id": 571,
                   "children": []
                  },
                  {
                   "id": 181,
                   "atlas_id": 305,
                   "ontology_id": 1,
                   "acronym": "RE",
                   "name": "Nucleus of reuniens",
                   "color_hex_triplet": "FF909F",
                   "graph_order": 690,
                   "st_level": null,
                   "hemisphere_id": 3,
                   "parent_structure_id": 571,
                   "children": []
                  }
                 ]
                },
                {
                 "id": 51,
                 "atlas_id": 147,
                 "ontology_id": 1,
                 "acronym": "ILM",
                 "name": "Intralaminar nuclei of the dorsal thalamus",
                 "color_hex_triplet": "FF909F",
                 "graph_order": 691,
                 "st_level": null,
                 "hemisphere_id": 3,
                 "parent_structure_id": 856,
                 "children": [
                  {
                   "id": 189,
                   "atlas_id": 306,
                   "ontology_id": 1,
                   "acronym": "RH",
                   "name": "Rhomboid nucleus",
                   "color_hex_triplet": "FF909F",
                   "graph_order": 692,
                   "st_level": null,
                   "hemisphere_id": 3,
                   "parent_structure_id": 51,
                   "children": []
                  },
                  {
                   "id": 599,
                   "atlas_id": 74,
                   "ontology_id": 1,
                   "acronym": "CM",
                   "name": "Central medial nucleus of the thalamus",
                   "color_hex_triplet": "FF909F",
                   "graph_order": 693,
                   "st_level": null,
                   "hemisphere_id": 3,
                   "parent_structure_id": 51,
                   "children": []
                  },
                  {
                   "id": 907,
                   "atlas_id": 254,
                   "ontology_id": 1,
                   "acronym": "PCN",
                   "name": "Paracentral nucleus",
                   "color_hex_triplet": "FF909F",
                   "graph_order": 694,
                   "st_level": null,
                   "hemisphere_id": 3,
                   "parent_structure_id": 51,
                   "children": []
                  },
                  {
                   "id": 575,
                   "atlas_id": 71,
                   "ontology_id": 1,
                   "acronym": "CL",
                   "name": "Central lateral nucleus of the thalamus",
                   "color_hex_triplet": "FF909F",
                   "graph_order": 695,
                   "st_level": null,
                   "hemisphere_id": 3,
                   "parent_structure_id": 51,
                   "children": []
                  },
                  {
                   "id": 930,
                   "atlas_id": 257,
                   "ontology_id": 1,
                   "acronym": "PF",
                   "name": "Parafascicular nucleus",
                   "color_hex_triplet": "FF909F",
                   "graph_order": 696,
                   "st_level": null,
                   "hemisphere_id": 3,
                   "parent_structure_id": 51,
                   "children": []
                  }
                 ]
                },
                {
                 "id": 262,
                 "atlas_id": 315,
                 "ontology_id": 1,
                 "acronym": "RT",
                 "name": "Reticular nucleus of the thalamus",
                 "color_hex_triplet": "FF909F",
                 "graph_order": 697,
                 "st_level": null,
                 "hemisphere_id": 3,
                 "parent_structure_id": 856,
                 "children": []
                },
                {
                 "id": 1014,
                 "atlas_id": 126,
                 "ontology_id": 1,
                 "acronym": "GENv",
                 "name": "Geniculate group, ventral thalamus",
                 "color_hex_triplet": "FF909F",
                 "graph_order": 698,
                 "st_level": null,
                 "hemisphere_id": 3,
                 "parent_structure_id": 856,
                 "children": [
                  {
                   "id": 27,
                   "atlas_id": 144,
                   "ontology_id": 1,
                   "acronym": "IGL",
                   "name": "Intergeniculate leaflet of the lateral geniculate complex",
                   "color_hex_triplet": "FF909F",
                   "graph_order": 699,
                   "st_level": null,
                   "hemisphere_id": 3,
                   "parent_structure_id": 1014,
                   "children": []
                  },
                  {
                   "id": 178,
                   "atlas_id": 163,
                   "ontology_id": 1,
                   "acronym": "LGv",
                   "name": "Ventral part of the lateral geniculate complex",
                   "color_hex_triplet": "FF909F",
                   "graph_order": 700,
                   "st_level": null,
                   "hemisphere_id": 3,
                   "parent_structure_id": 1014,
                   "children": [
                    {
                     "id": 300,
                     "atlas_id": 461,
                     "ontology_id": 1,
                     "acronym": "LGvl",
                     "name": "Ventral part of the lateral geniculate complex, lateral zone",
                     "color_hex_triplet": "FF909F",
                     "graph_order": 701,
                     "st_level": null,
                     "hemisphere_id": 3,
                     "parent_structure_id": 178,
                     "children": []
                    },
                    {
                     "id": 316,
                     "atlas_id": 463,
                     "ontology_id": 1,
                     "acronym": "LGvm",
                     "name": "Ventral part of the lateral geniculate complex, medial zone",
                     "color_hex_triplet": "FF909F",
                     "graph_order": 702,
                     "st_level": null,
                     "hemisphere_id": 3,
                     "parent_structure_id": 178,
                     "children": []
                    }
                   ]
                  },
                  {
                   "id": 321,
                   "atlas_id": 464,
                   "ontology_id": 1,
                   "acronym": "SubG",
                   "name": "Subgeniculate nucleus",
                   "color_hex_triplet": "FF909F",
                   "graph_order": 703,
                   "st_level": null,
                   "hemisphere_id": 3,
                   "parent_structure_id": 1014,
                   "children": []
                  }
                 ]
                },
                {
                 "id": 958,
                 "atlas_id": 119,
                 "ontology_id": 1,
                 "acronym": "EPI",
                 "name": "Epithalamus",
                 "color_hex_triplet": "FF909F",
                 "graph_order": 704,
                 "st_level": null,
                 "hemisphere_id": 3,
                 "parent_structure_id": 856,
                 "children": [
                  {
                   "id": 483,
                   "atlas_id": 201,
                   "ontology_id": 1,
                   "acronym": "MH",
                   "name": "Medial habenula",
                   "color_hex_triplet": "FF909F",
                   "graph_order": 705,
                   "st_level": null,
                   "hemisphere_id": 3,
                   "parent_structure_id": 958,
                   "children": []
                  },
                  {
                   "id": 186,
                   "atlas_id": 164,
                   "ontology_id": 1,
                   "acronym": "LH",
                   "name": "Lateral habenula",
                   "color_hex_triplet": "FF909F",
                   "graph_order": 706,
                   "st_level": null,
                   "hemisphere_id": 3,
                   "parent_structure_id": 958,
                   "children": []
                  },
                  {
                   "id": 953,
                   "atlas_id": 260,
                   "ontology_id": 1,
                   "acronym": "PIN",
                   "name": "Pineal body",
                   "color_hex_triplet": "FF909F",
                   "graph_order": 707,
                   "st_level": null,
                   "hemisphere_id": 3,
                   "parent_structure_id": 958,
                   "children": []
                  }
                 ]
                }
               ]
              }
             ]
            },
            {
             "id": 1097,
             "atlas_id": 136,
             "ontology_id": 1,
             "acronym": "HY",
             "name": "Hypothalamus",
             "color_hex_triplet": "E64438",
             "graph_order": 708,
             "st_level": null,
             "hemisphere_id": 3,
             "parent_structure_id": 1129,
             "children": [
              {
               "id": 157,
               "atlas_id": 302,
               "ontology_id": 1,
               "acronym": "PVZ",
               "name": "Periventricular zone",
               "color_hex_triplet": "FF5D50",
               "graph_order": 709,
               "st_level": null,
               "hemisphere_id": 3,
               "parent_structure_id": 1097,
               "children": [
                {
                 "id": 390,
                 "atlas_id": 331,
                 "ontology_id": 1,
                 "acronym": "SO",
                 "name": "Supraoptic nucleus",
                 "color_hex_triplet": "FF5D50",
                 "graph_order": 710,
                 "st_level": null,
                 "hemisphere_id": 3,
                 "parent_structure_id": 157,
                 "children": []
                },
                {
                 "id": 332,
                 "atlas_id": 465,
                 "ontology_id": 1,
                 "acronym": "ASO",
                 "name": "Accessory supraoptic group",
                 "color_hex_triplet": "FF5D50",
                 "graph_order": 711,
                 "st_level": null,
                 "hemisphere_id": 3,
                 "parent_structure_id": 157,
                 "children": [
                  {
                   "id": 432,
                   "atlas_id": 902,
                   "ontology_id": 1,
                   "acronym": "NC",
                   "name": "Nucleus circularis",
                   "color_hex_triplet": "FF5D50",
                   "graph_order": 712,
                   "st_level": null,
                   "hemisphere_id": 3,
                   "parent_structure_id": 332,
                   "children": []
                  }
                 ]
                },
                {
                 "id": 38,
                 "atlas_id": 287,
                 "ontology_id": 1,
                 "acronym": "PVH",
                 "name": "Paraventricular hypothalamic nucleus",
                 "color_hex_triplet": "FF5D50",
                 "graph_order": 713,
                 "st_level": null,
                 "hemisphere_id": 3,
                 "parent_structure_id": 157,
                 "children": [
                  {
                   "id": 71,
                   "atlas_id": 291,
                   "ontology_id": 1,
                   "acronym": "PVHm",
                   "name": "Paraventricular hypothalamic nucleus, magnocellular division",
                   "color_hex_triplet": "FF5D50",
                   "graph_order": 714,
                   "st_level": null,
                   "hemisphere_id": 3,
                   "parent_structure_id": 38,
                   "children": [
                    {
                     "id": 47,
                     "atlas_id": 288,
                     "ontology_id": 1,
                     "acronym": "PVHam",
                     "name": "Paraventricular hypothalamic nucleus, magnocellular division, anterior magnocellular part",
                     "color_hex_triplet": "FF5D50",
                     "graph_order": 715,
                     "st_level": null,
                     "hemisphere_id": 3,
                     "parent_structure_id": 71,
                     "children": []
                    },
                    {
                     "id": 79,
                     "atlas_id": 292,
                     "ontology_id": 1,
                     "acronym": "PVHmm",
                     "name": "Paraventricular hypothalamic nucleus, magnocellular division, medial magnocellular part",
                     "color_hex_triplet": "FF5D50",
                     "graph_order": 716,
                     "st_level": null,
                     "hemisphere_id": 3,
                     "parent_structure_id": 71,
                     "children": []
                    },
                    {
                     "id": 103,
                     "atlas_id": 295,
                     "ontology_id": 1,
                     "acronym": "PVHpm",
                     "name": "Paraventricular hypothalamic nucleus, magnocellular division, posterior magnocellular part",
                     "color_hex_triplet": "FF5D50",
                     "graph_order": 717,
                     "st_level": null,
                     "hemisphere_id": 3,
                     "parent_structure_id": 71,
                     "children": [
                      {
                       "id": 652,
                       "atlas_id": 788,
                       "ontology_id": 1,
                       "acronym": "PVHpml",
                       "name": "Paraventricular hypothalamic nucleus, magnocellular division, posterior magnocellular part, lateral zone",
                       "color_hex_triplet": "FF5D50",
                       "graph_order": 718,
                       "st_level": null,
                       "hemisphere_id": 3,
                       "parent_structure_id": 103,
                       "children": []
                      },
                      {
                       "id": 660,
                       "atlas_id": 789,
                       "ontology_id": 1,
                       "acronym": "PVHpmm",
                       "name": "Paraventricular hypothalamic nucleus, magnocellular division, posterior magnocellular part, medial zone",
                       "color_hex_triplet": "FF5D50",
                       "graph_order": 719,
                       "st_level": null,
                       "hemisphere_id": 3,
                       "parent_structure_id": 103,
                       "children": []
                      }
                     ]
                    }
                   ]
                  },
                  {
                   "id": 94,
                   "atlas_id": 294,
                   "ontology_id": 1,
                   "acronym": "PVHp",
                   "name": "Paraventricular hypothalamic nucleus, parvicellular division",
                   "color_hex_triplet": "FF5D50",
                   "graph_order": 720,
                   "st_level": null,
                   "hemisphere_id": 3,
                   "parent_structure_id": 38,
                   "children": [
                    {
                     "id": 55,
                     "atlas_id": 289,
                     "ontology_id": 1,
                     "acronym": "PVHap",
                     "name": "Paraventricular hypothalamic nucleus, parvicellular division, anterior parvicellular part",
                     "color_hex_triplet": "FF5D50",
                     "graph_order": 721,
                     "st_level": null,
                     "hemisphere_id": 3,
                     "parent_structure_id": 94,
                     "children": []
                    },
                    {
                     "id": 87,
                     "atlas_id": 293,
                     "ontology_id": 1,
                     "acronym": "PVHmpd",
                     "name": "Paraventricular hypothalamic nucleus, parvicellular division, medial parvicellular part, dorsal zone",
                     "color_hex_triplet": "FF5D50",
                     "graph_order": 722,
                     "st_level": null,
                     "hemisphere_id": 3,
                     "parent_structure_id": 94,
                     "children": []
                    },
                    {
                     "id": 110,
                     "atlas_id": 296,
                     "ontology_id": 1,
                     "acronym": "PVHpv",
                     "name": "Paraventricular hypothalamic nucleus, parvicellular division, periventricular part",
                     "color_hex_triplet": "FF5D50",
                     "graph_order": 723,
                     "st_level": null,
                     "hemisphere_id": 3,
                     "parent_structure_id": 94,
                     "children": []
                    }
                   ]
                  }
                 ]
                },
                {
                 "id": 30,
                 "atlas_id": 286,
                 "ontology_id": 1,
                 "acronym": "PVa",
                 "name": "Periventricular hypothalamic nucleus, anterior part",
                 "color_hex_triplet": "FF5D50",
                 "graph_order": 724,
                 "st_level": null,
                 "hemisphere_id": 3,
                 "parent_structure_id": 157,
                 "children": []
                },
                {
                 "id": 118,
                 "atlas_id": 297,
                 "ontology_id": 1,
                 "acronym": "PVi",
                 "name": "Periventricular hypothalamic nucleus, intermediate part",
                 "color_hex_triplet": "FF5D50",
                 "graph_order": 725,
                 "st_level": null,
                 "hemisphere_id": 3,
                 "parent_structure_id": 157,
                 "children": []
                },
                {
                 "id": 223,
                 "atlas_id": 27,
                 "ontology_id": 1,
                 "acronym": "ARH",
                 "name": "Arcuate hypothalamic nucleus",
                 "color_hex_triplet": "FF5D50",
                 "graph_order": 726,
                 "st_level": null,
                 "hemisphere_id": 3,
                 "parent_structure_id": 157,
                 "children": []
                }
               ]
              },
              {
               "id": 141,
               "atlas_id": 300,
               "ontology_id": 1,
               "acronym": "PVR",
               "name": "Periventricular region",
               "color_hex_triplet": "FF5547",
               "graph_order": 727,
               "st_level": null,
               "hemisphere_id": 3,
               "parent_structure_id": 1097,
               "children": [
                {
                 "id": 72,
                 "atlas_id": 8,
                 "ontology_id": 1,
                 "acronym": "ADP",
                 "name": "Anterodorsal preoptic nucleus",
                 "color_hex_triplet": "FF5547",
                 "graph_order": 728,
                 "st_level": null,
                 "hemisphere_id": 3,
                 "parent_structure_id": 141,
                 "children": []
                },
                {
                 "id": 80,
                 "atlas_id": 9,
                 "ontology_id": 1,
                 "acronym": "AHA",
                 "name": "Anterior hypothalamic area",
                 "color_hex_triplet": "FF5547",
                 "graph_order": 729,
                 "st_level": null,
                 "hemisphere_id": 3,
                 "parent_structure_id": 141,
                 "children": []
                },
                {
                 "id": 263,
                 "atlas_id": 32,
                 "ontology_id": 1,
                 "acronym": "AVP",
                 "name": "Anteroventral preoptic nucleus",
                 "color_hex_triplet": "FF5547",
                 "graph_order": 730,
                 "st_level": null,
                 "hemisphere_id": 3,
                 "parent_structure_id": 141,
                 "children": []
                },
                {
                 "id": 272,
                 "atlas_id": 33,
                 "ontology_id": 1,
                 "acronym": "AVPV",
                 "name": "Anteroventral periventricular nucleus",
                 "color_hex_triplet": "FF5547",
                 "graph_order": 731,
                 "st_level": null,
                 "hemisphere_id": 3,
                 "parent_structure_id": 141,
                 "children": []
                },
                {
                 "id": 830,
                 "atlas_id": 103,
                 "ontology_id": 1,
                 "acronym": "DMH",
                 "name": "Dorsomedial nucleus of the hypothalamus",
                 "color_hex_triplet": "FF5547",
                 "graph_order": 732,
                 "st_level": null,
                 "hemisphere_id": 3,
                 "parent_structure_id": 141,
                 "children": [
                  {
                   "id": 668,
                   "atlas_id": 790,
                   "ontology_id": 1,
                   "acronym": "DMHa",
                   "name": "Dorsomedial nucleus of the hypothalamus, anterior part",
                   "color_hex_triplet": "FF5547",
                   "graph_order": 733,
                   "st_level": null,
                   "hemisphere_id": 3,
                   "parent_structure_id": 830,
                   "children": []
                  },
                  {
                   "id": 676,
                   "atlas_id": 791,
                   "ontology_id": 1,
                   "acronym": "DMHp",
                   "name": "Dorsomedial nucleus of the hypothalamus, posterior part",
                   "color_hex_triplet": "FF5547",
                   "graph_order": 734,
                   "st_level": null,
                   "hemisphere_id": 3,
                   "parent_structure_id": 830,
                   "children": []
                  },
                  {
                   "id": 684,
                   "atlas_id": 792,
                   "ontology_id": 1,
                   "acronym": "DMHv",
                   "name": "Dorsomedial nucleus of the hypothalamus, ventral part",
                   "color_hex_triplet": "FF5547",
                   "graph_order": 735,
                   "st_level": null,
                   "hemisphere_id": 3,
                   "parent_structure_id": 830,
                   "children": []
                  }
                 ]
                },
                {
                 "id": 452,
                 "atlas_id": 197,
                 "ontology_id": 1,
                 "acronym": "MEPO",
                 "name": "Median preoptic nucleus",
                 "color_hex_triplet": "FF5547",
                 "graph_order": 736,
                 "st_level": null,
                 "hemisphere_id": 3,
                 "parent_structure_id": 141,
                 "children": []
                },
                {
                 "id": 523,
                 "atlas_id": 206,
                 "ontology_id": 1,
                 "acronym": "MPO",
                 "name": "Medial preoptic area",
                 "color_hex_triplet": "FF5547",
                 "graph_order": 737,
                 "st_level": null,
                 "hemisphere_id": 3,
                 "parent_structure_id": 141,
                 "children": []
                },
                {
                 "id": 763,
                 "atlas_id": 236,
                 "ontology_id": 1,
                 "acronym": "OV",
                 "name": "Vascular organ of the lamina terminalis",
                 "color_hex_triplet": "FF5547",
                 "graph_order": 738,
                 "st_level": null,
                 "hemisphere_id": 3,
                 "parent_structure_id": 141,
                 "children": []
                },
                {
                 "id": 914,
                 "atlas_id": 255,
                 "ontology_id": 1,
                 "acronym": "PD",
                 "name": "Posterodorsal preoptic nucleus",
                 "color_hex_triplet": "FF5547",
                 "graph_order": 739,
                 "st_level": null,
                 "hemisphere_id": 3,
                 "parent_structure_id": 141,
                 "children": []
                },
                {
                 "id": 1109,
                 "atlas_id": 279,
                 "ontology_id": 1,
                 "acronym": "PS",
                 "name": "Parastrial nucleus",
                 "color_hex_triplet": "FF5547",
                 "graph_order": 740,
                 "st_level": null,
                 "hemisphere_id": 3,
                 "parent_structure_id": 141,
                 "children": []
                },
                {
                 "id": 1124,
                 "atlas_id": 281,
                 "ontology_id": 1,
                 "acronym": "PSCH",
                 "name": "Suprachiasmatic preoptic nucleus",
                 "color_hex_triplet": "FF5547",
                 "graph_order": 741,
                 "st_level": null,
                 "hemisphere_id": 3,
                 "parent_structure_id": 141,
                 "children": []
                },
                {
                 "id": 126,
                 "atlas_id": 298,
                 "ontology_id": 1,
                 "acronym": "PVp",
                 "name": "Periventricular hypothalamic nucleus, posterior part",
                 "color_hex_triplet": "FF5547",
                 "graph_order": 742,
                 "st_level": null,
                 "hemisphere_id": 3,
                 "parent_structure_id": 141,
                 "children": []
                },
                {
                 "id": 133,
                 "atlas_id": 299,
                 "ontology_id": 1,
                 "acronym": "PVpo",
                 "name": "Periventricular hypothalamic nucleus, preoptic part",
                 "color_hex_triplet": "FF5547",
                 "graph_order": 743,
                 "st_level": null,
                 "hemisphere_id": 3,
                 "parent_structure_id": 141,
                 "children": []
                },
                {
                 "id": 347,
                 "atlas_id": 467,
                 "ontology_id": 1,
                 "acronym": "SBPV",
                 "name": "Subparaventricular zone",
                 "color_hex_triplet": "FF5547",
                 "graph_order": 744,
                 "st_level": null,
                 "hemisphere_id": 3,
                 "parent_structure_id": 141,
                 "children": []
                },
                {
                 "id": 286,
                 "atlas_id": 318,
                 "ontology_id": 1,
                 "acronym": "SCH",
                 "name": "Suprachiasmatic nucleus",
                 "color_hex_triplet": "FF5547",
                 "graph_order": 745,
                 "st_level": null,
                 "hemisphere_id": 3,
                 "parent_structure_id": 141,
                 "children": []
                },
                {
                 "id": 338,
                 "atlas_id": 466,
                 "ontology_id": 1,
                 "acronym": "SFO",
                 "name": "Subfornical organ",
                 "color_hex_triplet": "FF5547",
                 "graph_order": 746,
                 "st_level": null,
                 "hemisphere_id": 3,
                 "parent_structure_id": 141,
                 "children": []
                },
                {
                 "id": 689,
                 "atlas_id": 793,
                 "ontology_id": 1,
                 "acronym": "VLPO",
                 "name": "Ventrolateral preoptic nucleus",
                 "color_hex_triplet": "FF5547",
                 "graph_order": 747,
                 "st_level": null,
                 "hemisphere_id": 3,
                 "parent_structure_id": 141,
                 "children": []
                }
               ]
              },
              {
               "id": 467,
               "atlas_id": 199,
               "ontology_id": 1,
               "acronym": "MEZ",
               "name": "Hypothalamic medial zone",
               "color_hex_triplet": "FF4C3E",
               "graph_order": 748,
               "st_level": null,
               "hemisphere_id": 3,
               "parent_structure_id": 1097,
               "children": [
                {
                 "id": 88,
                 "atlas_id": 10,
                 "ontology_id": 1,
                 "acronym": "AHN",
                 "name": "Anterior hypothalamic nucleus",
                 "color_hex_triplet": "FF4C3E",
                 "graph_order": 749,
                 "st_level": null,
                 "hemisphere_id": 3,
                 "parent_structure_id": 467,
                 "children": [
                  {
                   "id": 700,
                   "atlas_id": 794,
                   "ontology_id": 1,
                   "acronym": "AHNa",
                   "name": "Anterior hypothalamic nucleus, anterior part",
                   "color_hex_triplet": "FF4C3E",
                   "graph_order": 750,
                   "st_level": null,
                   "hemisphere_id": 3,
                   "parent_structure_id": 88,
                   "children": []
                  },
                  {
                   "id": 708,
                   "atlas_id": 795,
                   "ontology_id": 1,
                   "acronym": "AHNc",
                   "name": "Anterior hypothalamic nucleus, central part",
                   "color_hex_triplet": "FF4C3E",
                   "graph_order": 751,
                   "st_level": null,
                   "hemisphere_id": 3,
                   "parent_structure_id": 88,
                   "children": []
                  },
                  {
                   "id": 716,
                   "atlas_id": 796,
                   "ontology_id": 1,
                   "acronym": "AHNd",
                   "name": "Anterior hypothalamic nucleus, dorsal part",
                   "color_hex_triplet": "FF4C3E",
                   "graph_order": 752,
                   "st_level": null,
                   "hemisphere_id": 3,
                   "parent_structure_id": 88,
                   "children": []
                  },
                  {
                   "id": 724,
                   "atlas_id": 797,
                   "ontology_id": 1,
                   "acronym": "AHNp",
                   "name": "Anterior hypothalamic nucleus, posterior part",
                   "color_hex_triplet": "FF4C3E",
                   "graph_order": 753,
                   "st_level": null,
                   "hemisphere_id": 3,
                   "parent_structure_id": 88,
                   "children": []
                  }
                 ]
                },
                {
                 "id": 331,
                 "atlas_id": 182,
                 "ontology_id": 1,
                 "acronym": "MBO",
                 "name": "Mammillary body",
                 "color_hex_triplet": "FF4C3E",
                 "graph_order": 754,
                 "st_level": null,
                 "hemisphere_id": 3,
                 "parent_structure_id": 467,
                 "children": [
                  {
                   "id": 210,
                   "atlas_id": 167,
                   "ontology_id": 1,
                   "acronym": "LM",
                   "name": "Lateral mammillary nucleus",
                   "color_hex_triplet": "FF4C3E",
                   "graph_order": 755,
                   "st_level": null,
                   "hemisphere_id": 3,
                   "parent_structure_id": 331,
                   "children": []
                  },
                  {
                   "id": 491,
                   "atlas_id": 202,
                   "ontology_id": 1,
                   "acronym": "MM",
                   "name": "Medial mammillary nucleus",
                   "color_hex_triplet": "FF4C3E",
                   "graph_order": 756,
                   "st_level": null,
                   "hemisphere_id": 3,
                   "parent_structure_id": 331,
                   "children": [
                    {
                     "id": 732,
                     "atlas_id": 798,
                     "ontology_id": 1,
                     "acronym": "Mmme",
                     "name": "Medial mammillary nucleus, median part",
                     "color_hex_triplet": "FF4C3E",
                     "graph_order": 757,
                     "st_level": null,
                     "hemisphere_id": 3,
                     "parent_structure_id": 491,
                     "children": []
                    }
                   ]
                  },
                  {
                   "id": 525,
                   "atlas_id": 348,
                   "ontology_id": 1,
                   "acronym": "SUM",
                   "name": "Supramammillary nucleus",
                   "color_hex_triplet": "FF4C3E",
                   "graph_order": 758,
                   "st_level": null,
                   "hemisphere_id": 3,
                   "parent_structure_id": 331,
                   "children": [
                    {
                     "id": 1110,
                     "atlas_id": 421,
                     "ontology_id": 1,
                     "acronym": "SUMl",
                     "name": "Supramammillary nucleus, lateral part",
                     "color_hex_triplet": "FF4C3E",
                     "graph_order": 759,
                     "st_level": null,
                     "hemisphere_id": 3,
                     "parent_structure_id": 525,
                     "children": []
                    },
                    {
                     "id": 1118,
                     "atlas_id": 422,
                     "ontology_id": 1,
                     "acronym": "SUMm",
                     "name": "Supramammillary nucleus, medial part",
                     "color_hex_triplet": "FF4C3E",
                     "graph_order": 760,
                     "st_level": null,
                     "hemisphere_id": 3,
                     "parent_structure_id": 525,
                     "children": []
                    }
                   ]
                  },
                  {
                   "id": 557,
                   "atlas_id": 352,
                   "ontology_id": 1,
                   "acronym": "TM",
                   "name": "Tuberomammillary nucleus",
                   "color_hex_triplet": "FF4C3E",
                   "graph_order": 761,
                   "st_level": null,
                   "hemisphere_id": 3,
                   "parent_structure_id": 331,
                   "children": [
                    {
                     "id": 1126,
                     "atlas_id": 423,
                     "ontology_id": 1,
                     "acronym": "TMd",
                     "name": "Tuberomammillary nucleus, dorsal part",
                     "color_hex_triplet": "FF4C3E",
                     "graph_order": 762,
                     "st_level": null,
                     "hemisphere_id": 3,
                     "parent_structure_id": 557,
                     "children": []
                    },
                    {
                     "id": 1,
                     "atlas_id": 424,
                     "ontology_id": 1,
                     "acronym": "TMv",
                     "name": "Tuberomammillary nucleus, ventral part",
                     "color_hex_triplet": "FF4C3E",
                     "graph_order": 763,
                     "st_level": null,
                     "hemisphere_id": 3,
                     "parent_structure_id": 557,
                     "children": []
                    }
                   ]
                  }
                 ]
                },
                {
                 "id": 515,
                 "atlas_id": 205,
                 "ontology_id": 1,
                 "acronym": "MPN",
                 "name": "Medial preoptic nucleus",
                 "color_hex_triplet": "FF4C3E",
                 "graph_order": 764,
                 "st_level": null,
                 "hemisphere_id": 3,
                 "parent_structure_id": 467,
                 "children": [
                  {
                   "id": 740,
                   "atlas_id": 799,
                   "ontology_id": 1,
                   "acronym": "MPNc",
                   "name": "Medial preoptic nucleus, central part",
                   "color_hex_triplet": "FF4C3E",
                   "graph_order": 765,
                   "st_level": null,
                   "hemisphere_id": 3,
                   "parent_structure_id": 515,
                   "children": []
                  },
                  {
                   "id": 748,
                   "atlas_id": 800,
                   "ontology_id": 1,
                   "acronym": "MPNl",
                   "name": "Medial preoptic nucleus, lateral part",
                   "color_hex_triplet": "FF4C3E",
                   "graph_order": 766,
                   "st_level": null,
                   "hemisphere_id": 3,
                   "parent_structure_id": 515,
                   "children": []
                  },
                  {
                   "id": 756,
                   "atlas_id": 801,
                   "ontology_id": 1,
                   "acronym": "MPNm",
                   "name": "Medial preoptic nucleus, medial part",
                   "color_hex_triplet": "FF4C3E",
                   "graph_order": 767,
                   "st_level": null,
                   "hemisphere_id": 3,
                   "parent_structure_id": 515,
                   "children": []
                  }
                 ]
                },
                {
                 "id": 980,
                 "atlas_id": 263,
                 "ontology_id": 1,
                 "acronym": "PMd",
                 "name": "Dorsal premammillary nucleus",
                 "color_hex_triplet": "FF4C3E",
                 "graph_order": 768,
                 "st_level": null,
                 "hemisphere_id": 3,
                 "parent_structure_id": 467,
                 "children": []
                },
                {
                 "id": 1004,
                 "atlas_id": 266,
                 "ontology_id": 1,
                 "acronym": "PMv",
                 "name": "Ventral premammillary nucleus",
                 "color_hex_triplet": "FF4C3E",
                 "graph_order": 769,
                 "st_level": null,
                 "hemisphere_id": 3,
                 "parent_structure_id": 467,
                 "children": []
                },
                {
                 "id": 63,
                 "atlas_id": 290,
                 "ontology_id": 1,
                 "acronym": "PVHd",
                 "name": "Paraventricular hypothalamic nucleus, descending division",
                 "color_hex_triplet": "FF4C3E",
                 "graph_order": 770,
                 "st_level": null,
                 "hemisphere_id": 3,
                 "parent_structure_id": 467,
                 "children": [
                  {
                   "id": 439,
                   "atlas_id": 903,
                   "ontology_id": 1,
                   "acronym": "PVHdp",
                   "name": "Paraventricular hypothalamic nucleus, descending division, dorsal parvicellular part",
                   "color_hex_triplet": "FF4C3E",
                   "graph_order": 771,
                   "st_level": null,
                   "hemisphere_id": 3,
                   "parent_structure_id": 63,
                   "children": []
                  },
                  {
                   "id": 447,
                   "atlas_id": 904,
                   "ontology_id": 1,
                   "acronym": "PVHf",
                   "name": "Paraventricular hypothalamic nucleus, descending division, forniceal part",
                   "color_hex_triplet": "FF4C3E",
                   "graph_order": 772,
                   "st_level": null,
                   "hemisphere_id": 3,
                   "parent_structure_id": 63,
                   "children": []
                  },
                  {
                   "id": 455,
                   "atlas_id": 905,
                   "ontology_id": 1,
                   "acronym": "PVHlp",
                   "name": "Paraventricular hypothalamic nucleus, descending division, lateral parvicellular part",
                   "color_hex_triplet": "FF4C3E",
                   "graph_order": 773,
                   "st_level": null,
                   "hemisphere_id": 3,
                   "parent_structure_id": 63,
                   "children": []
                  },
                  {
                   "id": 464,
                   "atlas_id": 906,
                   "ontology_id": 1,
                   "acronym": "PVHmpv",
                   "name": "Paraventricular hypothalamic nucleus, descending division, medial parvicellular part, ventral zone",
                   "color_hex_triplet": "FF4C3E",
                   "graph_order": 774,
                   "st_level": null,
                   "hemisphere_id": 3,
                   "parent_structure_id": 63,
                   "children": []
                  }
                 ]
                },
                {
                 "id": 693,
                 "atlas_id": 369,
                 "ontology_id": 1,
                 "acronym": "VMH",
                 "name": "Ventromedial hypothalamic nucleus",
                 "color_hex_triplet": "FF4C3E",
                 "graph_order": 775,
                 "st_level": null,
                 "hemisphere_id": 3,
                 "parent_structure_id": 467,
                 "children": [
                  {
                   "id": 761,
                   "atlas_id": 802,
                   "ontology_id": 1,
                   "acronym": "VMHa",
                   "name": "Ventromedial hypothalamic nucleus, anterior part",
                   "color_hex_triplet": "FF4C3E",
                   "graph_order": 776,
                   "st_level": null,
                   "hemisphere_id": 3,
                   "parent_structure_id": 693,
                   "children": []
                  },
                  {
                   "id": 769,
                   "atlas_id": 803,
                   "ontology_id": 1,
                   "acronym": "VMHc",
                   "name": "Ventromedial hypothalamic nucleus, central part",
                   "color_hex_triplet": "FF4C3E",
                   "graph_order": 777,
                   "st_level": null,
                   "hemisphere_id": 3,
                   "parent_structure_id": 693,
                   "children": []
                  },
                  {
                   "id": 777,
                   "atlas_id": 804,
                   "ontology_id": 1,
                   "acronym": "VMHdm",
                   "name": "Ventromedial hypothalamic nucleus, dorsomedial part",
                   "color_hex_triplet": "FF4C3E",
                   "graph_order": 778,
                   "st_level": null,
                   "hemisphere_id": 3,
                   "parent_structure_id": 693,
                   "children": []
                  },
                  {
                   "id": 785,
                   "atlas_id": 805,
                   "ontology_id": 1,
                   "acronym": "VMHvl",
                   "name": "Ventromedial hypothalamic nucleus, ventrolateral part",
                   "color_hex_triplet": "FF4C3E",
                   "graph_order": 779,
                   "st_level": null,
                   "hemisphere_id": 3,
                   "parent_structure_id": 693,
                   "children": []
                  }
                 ]
                },
                {
                 "id": 946,
                 "atlas_id": 259,
                 "ontology_id": 1,
                 "acronym": "PH",
                 "name": "Posterior hypothalamic nucleus",
                 "color_hex_triplet": "FF4C3E",
                 "graph_order": 780,
                 "st_level": null,
                 "hemisphere_id": 3,
                 "parent_structure_id": 467,
                 "children": []
                }
               ]
              },
              {
               "id": 290,
               "atlas_id": 177,
               "ontology_id": 1,
               "acronym": "LZ",
               "name": "Hypothalamic lateral zone",
               "color_hex_triplet": "F2483B",
               "graph_order": 781,
               "st_level": null,
               "hemisphere_id": 3,
               "parent_structure_id": 1097,
               "children": [
                {
                 "id": 194,
                 "atlas_id": 165,
                 "ontology_id": 1,
                 "acronym": "LHA",
                 "name": "Lateral hypothalamic area",
                 "color_hex_triplet": "F2483B",
                 "graph_order": 782,
                 "st_level": null,
                 "hemisphere_id": 3,
                 "parent_structure_id": 290,
                 "children": []
                },
                {
                 "id": 226,
                 "atlas_id": 169,
                 "ontology_id": 1,
                 "acronym": "LPO",
                 "name": "Lateral preoptic area",
                 "color_hex_triplet": "F2483B",
                 "graph_order": 783,
                 "st_level": null,
                 "hemisphere_id": 3,
                 "parent_structure_id": 290,
                 "children": []
                },
                {
                 "id": 356,
                 "atlas_id": 468,
                 "ontology_id": 1,
                 "acronym": "PST",
                 "name": "Preparasubthalamic nucleus",
                 "color_hex_triplet": "F2483B",
                 "graph_order": 784,
                 "st_level": null,
                 "hemisphere_id": 3,
                 "parent_structure_id": 290,
                 "children": []
                },
                {
                 "id": 364,
                 "atlas_id": 469,
                 "ontology_id": 1,
                 "acronym": "PSTN",
                 "name": "Parasubthalamic nucleus",
                 "color_hex_triplet": "F2483B",
                 "graph_order": 785,
                 "st_level": null,
                 "hemisphere_id": 3,
                 "parent_structure_id": 290,
                 "children": []
                },
                {
                 "id": 173,
                 "atlas_id": 304,
                 "ontology_id": 1,
                 "acronym": "RCH",
                 "name": "Retrochiasmatic area",
                 "color_hex_triplet": "F2483B",
                 "graph_order": 786,
                 "st_level": null,
                 "hemisphere_id": 3,
                 "parent_structure_id": 290,
                 "children": []
                },
                {
                 "id": 470,
                 "atlas_id": 341,
                 "ontology_id": 1,
                 "acronym": "STN",
                 "name": "Subthalamic nucleus",
                 "color_hex_triplet": "F2483B",
                 "graph_order": 787,
                 "st_level": null,
                 "hemisphere_id": 3,
                 "parent_structure_id": 290,
                 "children": []
                },
                {
                 "id": 614,
                 "atlas_id": 359,
                 "ontology_id": 1,
                 "acronym": "TU",
                 "name": "Tuberal nucleus",
                 "color_hex_triplet": "F2483B",
                 "graph_order": 788,
                 "st_level": null,
                 "hemisphere_id": 3,
                 "parent_structure_id": 290,
                 "children": []
                },
                {
                 "id": 797,
                 "atlas_id": 382,
                 "ontology_id": 1,
                 "acronym": "ZI",
                 "name": "Zona incerta",
                 "color_hex_triplet": "F2483B",
                 "graph_order": 789,
                 "st_level": null,
                 "hemisphere_id": 3,
                 "parent_structure_id": 290,
                 "children": [
                  {
                   "id": 796,
                   "atlas_id": 806,
                   "ontology_id": 1,
                   "acronym": "A13",
                   "name": "Dopaminergic A13 group",
                   "color_hex_triplet": "F2483B",
                   "graph_order": 790,
                   "st_level": null,
                   "hemisphere_id": 3,
                   "parent_structure_id": 797,
                   "children": []
                  },
                  {
                   "id": 804,
                   "atlas_id": 807,
                   "ontology_id": 1,
                   "acronym": "FF",
                   "name": "Fields of Forel",
                   "color_hex_triplet": "F2483B",
                   "graph_order": 791,
                   "st_level": null,
                   "hemisphere_id": 3,
                   "parent_structure_id": 797,
                   "children": []
                  }
                 ]
                }
               ]
              },
              {
               "id": 10671,
               "atlas_id": null,
               "ontology_id": 1,
               "acronym": "ME",
               "name": "Median eminence",
               "color_hex_triplet": "F2483B",
               "graph_order": 792,
               "st_level": null,
               "hemisphere_id": 3,
               "parent_structure_id": 1097,
               "children": []
              }
             ]
            }
           ]
          },
          {
           "id": 313,
           "atlas_id": 180,
           "ontology_id": 1,
           "acronym": "MB",
           "name": "Midbrain",
           "color_hex_triplet": "FF64FF",
           "graph_order": 793,
           "st_level": null,
           "hemisphere_id": 3,
           "parent_structure_id": 343,
           "children": [
            {
             "id": 339,
             "atlas_id": 183,
             "ontology_id": 1,
             "acronym": "MBsen",
             "name": "Midbrain, sensory related",
             "color_hex_triplet": "FF7AFF",
             "graph_order": 794,
             "st_level": null,
             "hemisphere_id": 3,
             "parent_structure_id": 313,
             "children": [
              {
               "id": 302,
               "atlas_id": 320,
               "ontology_id": 1,
               "acronym": "SCs",
               "name": "Superior colliculus, sensory related",
               "color_hex_triplet": "FF7AFF",
               "graph_order": 795,
               "st_level": null,
               "hemisphere_id": 3,
               "parent_structure_id": 339,
               "children": [
                {
                 "id": 851,
                 "atlas_id": 813,
                 "ontology_id": 1,
                 "acronym": "SCop",
                 "name": "Superior colliculus, optic layer",
                 "color_hex_triplet": "FF7AFF",
                 "graph_order": 796,
                 "st_level": null,
                 "hemisphere_id": 3,
                 "parent_structure_id": 302,
                 "children": []
                },
                {
                 "id": 842,
                 "atlas_id": 812,
                 "ontology_id": 1,
                 "acronym": "SCsg",
                 "name": "Superior colliculus, superficial gray layer",
                 "color_hex_triplet": "FF7AFF",
                 "graph_order": 797,
                 "st_level": null,
                 "hemisphere_id": 3,
                 "parent_structure_id": 302,
                 "children": []
                },
                {
                 "id": 834,
                 "atlas_id": 811,
                 "ontology_id": 1,
                 "acronym": "SCzo",
                 "name": "Superior colliculus, zonal layer",
                 "color_hex_triplet": "FF7AFF",
                 "graph_order": 798,
                 "st_level": null,
                 "hemisphere_id": 3,
                 "parent_structure_id": 302,
                 "children": []
                }
               ]
              },
              {
               "id": 4,
               "atlas_id": 141,
               "ontology_id": 1,
               "acronym": "IC",
               "name": "Inferior colliculus",
               "color_hex_triplet": "FF7AFF",
               "graph_order": 799,
               "st_level": null,
               "hemisphere_id": 3,
               "parent_structure_id": 339,
               "children": [
                {
                 "id": 811,
                 "atlas_id": 808,
                 "ontology_id": 1,
                 "acronym": "ICc",
                 "name": "Inferior colliculus, central nucleus",
                 "color_hex_triplet": "FF7AFF",
                 "graph_order": 800,
                 "st_level": null,
                 "hemisphere_id": 3,
                 "parent_structure_id": 4,
                 "children": []
                },
                {
                 "id": 820,
                 "atlas_id": 809,
                 "ontology_id": 1,
                 "acronym": "ICd",
                 "name": "Inferior colliculus, dorsal nucleus",
                 "color_hex_triplet": "FF7AFF",
                 "graph_order": 801,
                 "st_level": null,
                 "hemisphere_id": 3,
                 "parent_structure_id": 4,
                 "children": []
                },
                {
                 "id": 828,
                 "atlas_id": 810,
                 "ontology_id": 1,
                 "acronym": "ICe",
                 "name": "Inferior colliculus, external nucleus",
                 "color_hex_triplet": "FF7AFF",
                 "graph_order": 802,
                 "st_level": null,
                 "hemisphere_id": 3,
                 "parent_structure_id": 4,
                 "children": []
                }
               ]
              },
              {
               "id": 580,
               "atlas_id": 213,
               "ontology_id": 1,
               "acronym": "NB",
               "name": "Nucleus of the brachium of the inferior colliculus",
               "color_hex_triplet": "FF7AFF",
               "graph_order": 803,
               "st_level": null,
               "hemisphere_id": 3,
               "parent_structure_id": 339,
               "children": []
              },
              {
               "id": 271,
               "atlas_id": 316,
               "ontology_id": 1,
               "acronym": "SAG",
               "name": "Nucleus sagulum",
               "color_hex_triplet": "FF7AFF",
               "graph_order": 804,
               "st_level": null,
               "hemisphere_id": 3,
               "parent_structure_id": 339,
               "children": []
              },
              {
               "id": 874,
               "atlas_id": 250,
               "ontology_id": 1,
               "acronym": "PBG",
               "name": "Parabigeminal nucleus",
               "color_hex_triplet": "FF7AFF",
               "graph_order": 805,
               "st_level": null,
               "hemisphere_id": 3,
               "parent_structure_id": 339,
               "children": []
              },
              {
               "id": 460,
               "atlas_id": 198,
               "ontology_id": 1,
               "acronym": "MEV",
               "name": "Midbrain trigeminal nucleus",
               "color_hex_triplet": "FF7AFF",
               "graph_order": 806,
               "st_level": null,
               "hemisphere_id": 3,
               "parent_structure_id": 339,
               "children": []
              }
             ]
            },
            {
             "id": 323,
             "atlas_id": 181,
             "ontology_id": 1,
             "acronym": "MBmot",
             "name": "Midbrain, motor related",
             "color_hex_triplet": "FF90FF",
             "graph_order": 807,
             "st_level": null,
             "hemisphere_id": 3,
             "parent_structure_id": 313,
             "children": [
              {
               "id": 381,
               "atlas_id": 330,
               "ontology_id": 1,
               "acronym": "SNr",
               "name": "Substantia nigra, reticular part",
               "color_hex_triplet": "FF90FF",
               "graph_order": 808,
               "st_level": null,
               "hemisphere_id": 3,
               "parent_structure_id": 323,
               "children": []
              },
              {
               "id": 749,
               "atlas_id": 376,
               "ontology_id": 1,
               "acronym": "VTA",
               "name": "Ventral tegmental area",
               "color_hex_triplet": "FF90FF",
               "graph_order": 809,
               "st_level": null,
               "hemisphere_id": 3,
               "parent_structure_id": 323,
               "children": []
              },
              {
               "id": 246,
               "atlas_id": 313,
               "ontology_id": 1,
               "acronym": "RR",
               "name": "Midbrain reticular nucleus, retrorubral area",
               "color_hex_triplet": "FF90FF",
               "graph_order": 810,
               "st_level": null,
               "hemisphere_id": 3,
               "parent_structure_id": 323,
               "children": []
              },
              {
               "id": 128,
               "atlas_id": 864,
               "ontology_id": 1,
               "acronym": "MRN",
               "name": "Midbrain reticular nucleus",
               "color_hex_triplet": "FF90FF",
               "graph_order": 811,
               "st_level": null,
               "hemisphere_id": 3,
               "parent_structure_id": 323,
               "children": [
                {
                 "id": 539,
                 "atlas_id": 208,
                 "ontology_id": 1,
                 "acronym": "MRNm",
                 "name": "Midbrain reticular nucleus, magnocellular part",
                 "color_hex_triplet": "FF90FF",
                 "graph_order": 812,
                 "st_level": null,
                 "hemisphere_id": 3,
                 "parent_structure_id": 128,
                 "children": []
                },
                {
                 "id": 548,
                 "atlas_id": 209,
                 "ontology_id": 1,
                 "acronym": "MRNmg",
                 "name": "Midbrain reticular nucleus, magnocellular part, general",
                 "color_hex_triplet": "FF90FF",
                 "graph_order": 813,
                 "st_level": null,
                 "hemisphere_id": 3,
                 "parent_structure_id": 128,
                 "children": []
                },
                {
                 "id": 555,
                 "atlas_id": 210,
                 "ontology_id": 1,
                 "acronym": "MRNp",
                 "name": "Midbrain reticular nucleus, parvicellular part",
                 "color_hex_triplet": "FF90FF",
                 "graph_order": 814,
                 "st_level": null,
                 "hemisphere_id": 3,
                 "parent_structure_id": 128,
                 "children": []
                }
               ]
              },
              {
               "id": 294,
               "atlas_id": 319,
               "ontology_id": 1,
               "acronym": "SCm",
               "name": "Superior colliculus, motor related",
               "color_hex_triplet": "FF90FF",
               "graph_order": 815,
               "st_level": null,
               "hemisphere_id": 3,
               "parent_structure_id": 323,
               "children": [
                {
                 "id": 26,
                 "atlas_id": 427,
                 "ontology_id": 1,
                 "acronym": "SCdg",
                 "name": "Superior colliculus, motor related, deep gray layer",
                 "color_hex_triplet": "FF90FF",
                 "graph_order": 816,
                 "st_level": null,
                 "hemisphere_id": 3,
                 "parent_structure_id": 294,
                 "children": []
                },
                {
                 "id": 42,
                 "atlas_id": 429,
                 "ontology_id": 1,
                 "acronym": "SCdw",
                 "name": "Superior colliculus, motor related, deep white layer",
                 "color_hex_triplet": "FF90FF",
                 "graph_order": 817,
                 "st_level": null,
                 "hemisphere_id": 3,
                 "parent_structure_id": 294,
                 "children": []
                },
                {
                 "id": 17,
                 "atlas_id": 426,
                 "ontology_id": 1,
                 "acronym": "SCiw",
                 "name": "Superior colliculus, motor related, intermediate white layer",
                 "color_hex_triplet": "FF90FF",
                 "graph_order": 818,
                 "st_level": null,
                 "hemisphere_id": 3,
                 "parent_structure_id": 294,
                 "children": []
                },
                {
                 "id": 10,
                 "atlas_id": 425,
                 "ontology_id": 1,
                 "acronym": "SCig",
                 "name": "Superior colliculus, motor related, intermediate gray layer",
                 "color_hex_triplet": "FF90FF",
                 "graph_order": 819,
                 "st_level": null,
                 "hemisphere_id": 3,
                 "parent_structure_id": 294,
                 "children": [
                  {
                   "id": 494,
                   "atlas_id": 910,
                   "ontology_id": 1,
                   "acronym": "SCig-a",
                   "name": "Superior colliculus, motor related, intermediate gray layer, sublayer a",
                   "color_hex_triplet": "FF90FF",
                   "graph_order": 820,
                   "st_level": null,
                   "hemisphere_id": 3,
                   "parent_structure_id": 10,
                   "children": []
                  },
                  {
                   "id": 503,
                   "atlas_id": 911,
                   "ontology_id": 1,
                   "acronym": "SCig-b",
                   "name": "Superior colliculus, motor related, intermediate gray layer, sublayer b",
                   "color_hex_triplet": "FF90FF",
                   "graph_order": 821,
                   "st_level": null,
                   "hemisphere_id": 3,
                   "parent_structure_id": 10,
                   "children": []
                  },
                  {
                   "id": 511,
                   "atlas_id": 912,
                   "ontology_id": 1,
                   "acronym": "SCig-c",
                   "name": "Superior colliculus, motor related, intermediate gray layer, sublayer c",
                   "color_hex_triplet": "FF90FF",
                   "graph_order": 822,
                   "st_level": null,
                   "hemisphere_id": 3,
                   "parent_structure_id": 10,
                   "children": []
                  }
                 ]
                }
               ]
              },
              {
               "id": 795,
               "atlas_id": 240,
               "ontology_id": 1,
               "acronym": "PAG",
               "name": "Periaqueductal gray",
               "color_hex_triplet": "FF90FF",
               "graph_order": 823,
               "st_level": null,
               "hemisphere_id": 3,
               "parent_structure_id": 323,
               "children": [
                {
                 "id": 50,
                 "atlas_id": 430,
                 "ontology_id": 1,
                 "acronym": "PRC",
                 "name": "Precommissural nucleus",
                 "color_hex_triplet": "FF90FF",
                 "graph_order": 824,
                 "st_level": null,
                 "hemisphere_id": 3,
                 "parent_structure_id": 795,
                 "children": []
                },
                {
                 "id": 67,
                 "atlas_id": 149,
                 "ontology_id": 1,
                 "acronym": "INC",
                 "name": "Interstitial nucleus of Cajal",
                 "color_hex_triplet": "FF90FF",
                 "graph_order": 825,
                 "st_level": null,
                 "hemisphere_id": 3,
                 "parent_structure_id": 795,
                 "children": []
                },
                {
                 "id": 587,
                 "atlas_id": 214,
                 "ontology_id": 1,
                 "acronym": "ND",
                 "name": "Nucleus of Darkschewitsch",
                 "color_hex_triplet": "FF90FF",
                 "graph_order": 826,
                 "st_level": null,
                 "hemisphere_id": 3,
                 "parent_structure_id": 795,
                 "children": []
                }
               ]
              },
              {
               "id": 1100,
               "atlas_id": 278,
               "ontology_id": 1,
               "acronym": "PRT",
               "name": "Pretectal region",
               "color_hex_triplet": "FF90FF",
               "graph_order": 827,
               "st_level": null,
               "hemisphere_id": 3,
               "parent_structure_id": 323,
               "children": [
                {
                 "id": 215,
                 "atlas_id": 26,
                 "ontology_id": 1,
                 "acronym": "APN",
                 "name": "Anterior pretectal nucleus",
                 "color_hex_triplet": "FF90FF",
                 "graph_order": 828,
                 "st_level": null,
                 "hemisphere_id": 3,
                 "parent_structure_id": 1100,
                 "children": []
                },
                {
                 "id": 531,
                 "atlas_id": 207,
                 "ontology_id": 1,
                 "acronym": "MPT",
                 "name": "Medial pretectal area",
                 "color_hex_triplet": "FF90FF",
                 "graph_order": 829,
                 "st_level": null,
                 "hemisphere_id": 3,
                 "parent_structure_id": 1100,
                 "children": []
                },
                {
                 "id": 628,
                 "atlas_id": 219,
                 "ontology_id": 1,
                 "acronym": "NOT",
                 "name": "Nucleus of the optic tract",
                 "color_hex_triplet": "FF90FF",
                 "graph_order": 830,
                 "st_level": null,
                 "hemisphere_id": 3,
                 "parent_structure_id": 1100,
                 "children": []
                },
                {
                 "id": 634,
                 "atlas_id": 220,
                 "ontology_id": 1,
                 "acronym": "NPC",
                 "name": "Nucleus of the posterior commissure",
                 "color_hex_triplet": "FF90FF",
                 "graph_order": 831,
                 "st_level": null,
                 "hemisphere_id": 3,
                 "parent_structure_id": 1100,
                 "children": []
                },
                {
                 "id": 706,
                 "atlas_id": 229,
                 "ontology_id": 1,
                 "acronym": "OP",
                 "name": "Olivary pretectal nucleus",
                 "color_hex_triplet": "FF90FF",
                 "graph_order": 832,
                 "st_level": null,
                 "hemisphere_id": 3,
                 "parent_structure_id": 1100,
                 "children": []
                },
                {
                 "id": 1061,
                 "atlas_id": 273,
                 "ontology_id": 1,
                 "acronym": "PPT",
                 "name": "Posterior pretectal nucleus",
                 "color_hex_triplet": "FF90FF",
                 "graph_order": 833,
                 "st_level": null,
                 "hemisphere_id": 3,
                 "parent_structure_id": 1100,
                 "children": []
                },
                {
                 "id": 549009203,
                 "atlas_id": null,
                 "ontology_id": 1,
                 "acronym": "RPF",
                 "name": "Retroparafascicular nucleus",
                 "color_hex_triplet": "FF90FF",
                 "graph_order": 834,
                 "st_level": null,
                 "hemisphere_id": 3,
                 "parent_structure_id": 1100,
                 "children": []
                }
               ]
              },
              {
               "id": 549009207,
               "atlas_id": null,
               "ontology_id": 1,
               "acronym": "InCo",
               "name": "Intercollicular nucleus",
               "color_hex_triplet": "FF90FF",
               "graph_order": 835,
               "st_level": null,
               "hemisphere_id": 3,
               "parent_structure_id": 323,
               "children": []
              },
              {
               "id": 616,
               "atlas_id": 76,
               "ontology_id": 1,
               "acronym": "CUN",
               "name": "Cuneiform nucleus",
               "color_hex_triplet": "FF90FF",
               "graph_order": 836,
               "st_level": null,
               "hemisphere_id": 3,
               "parent_structure_id": 323,
               "children": []
              },
              {
               "id": 214,
               "atlas_id": 309,
               "ontology_id": 1,
               "acronym": "RN",
               "name": "Red nucleus",
               "color_hex_triplet": "FF90FF",
               "graph_order": 837,
               "st_level": null,
               "hemisphere_id": 3,
               "parent_structure_id": 323,
               "children": []
              },
              {
               "id": 35,
               "atlas_id": 145,
               "ontology_id": 1,
               "acronym": "III",
               "name": "Oculomotor nucleus",
               "color_hex_triplet": "FF90FF",
               "graph_order": 838,
               "st_level": null,
               "hemisphere_id": 3,
               "parent_structure_id": 323,
               "children": []
              },
              {
               "id": 549009211,
               "atlas_id": null,
               "ontology_id": 1,
               "acronym": "MA3",
               "name": "Medial accesory oculomotor nucleus",
               "color_hex_triplet": "FF90FF",
               "graph_order": 839,
               "st_level": null,
               "hemisphere_id": 3,
               "parent_structure_id": 323,
               "children": []
              },
              {
               "id": 975,
               "atlas_id": 121,
               "ontology_id": 1,
               "acronym": "EW",
               "name": "Edinger-Westphal nucleus",
               "color_hex_triplet": "FF90FF",
               "graph_order": 840,
               "st_level": null,
               "hemisphere_id": 3,
               "parent_structure_id": 323,
               "children": []
              },
              {
               "id": 115,
               "atlas_id": 155,
               "ontology_id": 1,
               "acronym": "IV",
               "name": "Trochlear nucleus",
               "color_hex_triplet": "FF90FF",
               "graph_order": 841,
               "st_level": null,
               "hemisphere_id": 3,
               "parent_structure_id": 323,
               "children": []
              },
              {
               "id": 757,
               "atlas_id": 377,
               "ontology_id": 1,
               "acronym": "VTN",
               "name": "Ventral tegmental nucleus",
               "color_hex_triplet": "FF90FF",
               "graph_order": 842,
               "st_level": null,
               "hemisphere_id": 3,
               "parent_structure_id": 323,
               "children": []
              },
              {
               "id": 231,
               "atlas_id": 28,
               "ontology_id": 1,
               "acronym": "AT",
               "name": "Anterior tegmental nucleus",
               "color_hex_triplet": "FF90FF",
               "graph_order": 843,
               "st_level": null,
               "hemisphere_id": 3,
               "parent_structure_id": 323,
               "children": []
              },
              {
               "id": 66,
               "atlas_id": 432,
               "ontology_id": 1,
               "acronym": "LT",
               "name": "Lateral terminal nucleus of the accessory optic tract",
               "color_hex_triplet": "FF90FF",
               "graph_order": 844,
               "st_level": null,
               "hemisphere_id": 3,
               "parent_structure_id": 323,
               "children": []
              },
              {
               "id": 75,
               "atlas_id": 433,
               "ontology_id": 1,
               "acronym": "DT",
               "name": "Dorsal terminal nucleus of the accessory optic tract",
               "color_hex_triplet": "FF90FF",
               "graph_order": 845,
               "st_level": null,
               "hemisphere_id": 3,
               "parent_structure_id": 323,
               "children": []
              },
              {
               "id": 58,
               "atlas_id": 431,
               "ontology_id": 1,
               "acronym": "MT",
               "name": "Medial terminal nucleus of the accessory optic tract",
               "color_hex_triplet": "FF90FF",
               "graph_order": 846,
               "st_level": null,
               "hemisphere_id": 3,
               "parent_structure_id": 323,
               "children": []
              },
              {
               "id": 615,
               "atlas_id": 925,
               "ontology_id": 1,
               "acronym": "SNl",
               "name": "Substantia nigra, lateral part",
               "color_hex_triplet": "FF90FF",
               "graph_order": 847,
               "st_level": null,
               "hemisphere_id": 3,
               "parent_structure_id": 323,
               "children": []
              }
             ]
            },
            {
             "id": 348,
             "atlas_id": 184,
             "ontology_id": 1,
             "acronym": "MBsta",
             "name": "Midbrain, behavioral state related",
             "color_hex_triplet": "FF90FF",
             "graph_order": 848,
             "st_level": null,
             "hemisphere_id": 3,
             "parent_structure_id": 313,
             "children": [
              {
               "id": 374,
               "atlas_id": 329,
               "ontology_id": 1,
               "acronym": "SNc",
               "name": "Substantia nigra, compact part",
               "color_hex_triplet": "FFA6FF",
               "graph_order": 849,
               "st_level": null,
               "hemisphere_id": 3,
               "parent_structure_id": 348,
               "children": []
              },
              {
               "id": 1052,
               "atlas_id": 272,
               "ontology_id": 1,
               "acronym": "PPN",
               "name": "Pedunculopontine nucleus",
               "color_hex_triplet": "FFA6FF",
               "graph_order": 850,
               "st_level": null,
               "hemisphere_id": 3,
               "parent_structure_id": 348,
               "children": []
              },
              {
               "id": 165,
               "atlas_id": 303,
               "ontology_id": 1,
               "acronym": "RAmb",
               "name": "Midbrain raphe nuclei",
               "color_hex_triplet": "FFA6FF",
               "graph_order": 851,
               "st_level": null,
               "hemisphere_id": 3,
               "parent_structure_id": 348,
               "children": [
                {
                 "id": 12,
                 "atlas_id": 142,
                 "ontology_id": 1,
                 "acronym": "IF",
                 "name": "Interfascicular nucleus raphe",
                 "color_hex_triplet": "FFA6FF",
                 "graph_order": 852,
                 "st_level": null,
                 "hemisphere_id": 3,
                 "parent_structure_id": 165,
                 "children": []
                },
                {
                 "id": 100,
                 "atlas_id": 153,
                 "ontology_id": 1,
                 "acronym": "IPN",
                 "name": "Interpeduncular nucleus",
                 "color_hex_triplet": "FFA6FF",
                 "graph_order": 853,
                 "st_level": null,
                 "hemisphere_id": 3,
                 "parent_structure_id": 165,
                 "children": []
                },
                {
                 "id": 197,
                 "atlas_id": 307,
                 "ontology_id": 1,
                 "acronym": "RL",
                 "name": "Rostral linear nucleus raphe",
                 "color_hex_triplet": "FFA6FF",
                 "graph_order": 854,
                 "st_level": null,
                 "hemisphere_id": 3,
                 "parent_structure_id": 165,
                 "children": []
                },
                {
                 "id": 591,
                 "atlas_id": 73,
                 "ontology_id": 1,
                 "acronym": "CLI",
                 "name": "Central linear nucleus raphe",
                 "color_hex_triplet": "FFA6FF",
                 "graph_order": 855,
                 "st_level": null,
                 "hemisphere_id": 3,
                 "parent_structure_id": 165,
                 "children": []
                },
                {
                 "id": 872,
                 "atlas_id": 108,
                 "ontology_id": 1,
                 "acronym": "DR",
                 "name": "Dorsal nucleus raphe",
                 "color_hex_triplet": "FFA6FF",
                 "graph_order": 856,
                 "st_level": null,
                 "hemisphere_id": 3,
                 "parent_structure_id": 165,
                 "children": []
                }
               ]
              }
             ]
            }
           ]
          },
          {
           "id": 1065,
           "atlas_id": 132,
           "ontology_id": 1,
           "acronym": "HB",
           "name": "Hindbrain",
           "color_hex_triplet": "FF9B88",
           "graph_order": 857,
           "st_level": null,
           "hemisphere_id": 3,
           "parent_structure_id": 343,
           "children": [
            {
             "id": 771,
             "atlas_id": 237,
             "ontology_id": 1,
             "acronym": "P",
             "name": "Pons",
             "color_hex_triplet": "FF9B88",
             "graph_order": 858,
             "st_level": null,
             "hemisphere_id": 3,
             "parent_structure_id": 1065,
             "children": [
              {
               "id": 1132,
               "atlas_id": 282,
               "ontology_id": 1,
               "acronym": "P-sen",
               "name": "Pons, sensory related",
               "color_hex_triplet": "FFAE6F",
               "graph_order": 859,
               "st_level": null,
               "hemisphere_id": 3,
               "parent_structure_id": 771,
               "children": [
                {
                 "id": 612,
                 "atlas_id": 217,
                 "ontology_id": 1,
                 "acronym": "NLL",
                 "name": "Nucleus of the lateral lemniscus",
                 "color_hex_triplet": "FFAE6F",
                 "graph_order": 860,
                 "st_level": null,
                 "hemisphere_id": 3,
                 "parent_structure_id": 1132,
                 "children": [
                  {
                   "id": 82,
                   "atlas_id": 434,
                   "ontology_id": 1,
                   "acronym": "NLLd",
                   "name": "Nucleus of the lateral lemniscus, dorsal part",
                   "color_hex_triplet": "FFAE6F",
                   "graph_order": 861,
                   "st_level": null,
                   "hemisphere_id": 3,
                   "parent_structure_id": 612,
                   "children": []
                  },
                  {
                   "id": 90,
                   "atlas_id": 435,
                   "ontology_id": 1,
                   "acronym": "NLLh",
                   "name": "Nucleus of the lateral lemniscus, horizontal part",
                   "color_hex_triplet": "FFAE6F",
                   "graph_order": 862,
                   "st_level": null,
                   "hemisphere_id": 3,
                   "parent_structure_id": 612,
                   "children": []
                  },
                  {
                   "id": 99,
                   "atlas_id": 436,
                   "ontology_id": 1,
                   "acronym": "NLLv",
                   "name": "Nucleus of the lateral lemniscus, ventral part",
                   "color_hex_triplet": "FFAE6F",
                   "graph_order": 863,
                   "st_level": null,
                   "hemisphere_id": 3,
                   "parent_structure_id": 612,
                   "children": []
                  }
                 ]
                },
                {
                 "id": 7,
                 "atlas_id": 283,
                 "ontology_id": 1,
                 "acronym": "PSV",
                 "name": "Principal sensory nucleus of the trigeminal",
                 "color_hex_triplet": "FFAE6F",
                 "graph_order": 864,
                 "st_level": null,
                 "hemisphere_id": 3,
                 "parent_structure_id": 1132,
                 "children": []
                },
                {
                 "id": 867,
                 "atlas_id": 249,
                 "ontology_id": 1,
                 "acronym": "PB",
                 "name": "Parabrachial nucleus",
                 "color_hex_triplet": "FFAE6F",
                 "graph_order": 865,
                 "st_level": null,
                 "hemisphere_id": 3,
                 "parent_structure_id": 1132,
                 "children": [
                  {
                   "id": 123,
                   "atlas_id": 156,
                   "ontology_id": 1,
                   "acronym": "KF",
                   "name": "Koelliker-Fuse subnucleus",
                   "color_hex_triplet": "FFAE6F",
                   "graph_order": 866,
                   "st_level": null,
                   "hemisphere_id": 3,
                   "parent_structure_id": 867,
                   "children": []
                  },
                  {
                   "id": 881,
                   "atlas_id": 251,
                   "ontology_id": 1,
                   "acronym": "PBl",
                   "name": "Parabrachial nucleus, lateral division",
                   "color_hex_triplet": "FFAE6F",
                   "graph_order": 867,
                   "st_level": null,
                   "hemisphere_id": 3,
                   "parent_structure_id": 867,
                   "children": [
                    {
                     "id": 860,
                     "atlas_id": 814,
                     "ontology_id": 1,
                     "acronym": "PBlc",
                     "name": "Parabrachial nucleus, lateral division, central lateral part",
                     "color_hex_triplet": "FFAE6F",
                     "graph_order": 868,
                     "st_level": null,
                     "hemisphere_id": 3,
                     "parent_structure_id": 881,
                     "children": []
                    },
                    {
                     "id": 868,
                     "atlas_id": 815,
                     "ontology_id": 1,
                     "acronym": "PBld",
                     "name": "Parabrachial nucleus, lateral division, dorsal lateral part",
                     "color_hex_triplet": "FFAE6F",
                     "graph_order": 869,
                     "st_level": null,
                     "hemisphere_id": 3,
                     "parent_structure_id": 881,
                     "children": []
                    },
                    {
                     "id": 875,
                     "atlas_id": 816,
                     "ontology_id": 1,
                     "acronym": "PBle",
                     "name": "Parabrachial nucleus, lateral division, external lateral part",
                     "color_hex_triplet": "FFAE6F",
                     "graph_order": 870,
                     "st_level": null,
                     "hemisphere_id": 3,
                     "parent_structure_id": 881,
                     "children": []
                    },
                    {
                     "id": 883,
                     "atlas_id": 817,
                     "ontology_id": 1,
                     "acronym": "PBls",
                     "name": "Parabrachial nucleus, lateral division, superior lateral part",
                     "color_hex_triplet": "FFAE6F",
                     "graph_order": 871,
                     "st_level": null,
                     "hemisphere_id": 3,
                     "parent_structure_id": 881,
                     "children": []
                    },
                    {
                     "id": 891,
                     "atlas_id": 818,
                     "ontology_id": 1,
                     "acronym": "PBlv",
                     "name": "Parabrachial nucleus, lateral division, ventral lateral part",
                     "color_hex_triplet": "FFAE6F",
                     "graph_order": 872,
                     "st_level": null,
                     "hemisphere_id": 3,
                     "parent_structure_id": 881,
                     "children": []
                    }
                   ]
                  },
                  {
                   "id": 890,
                   "atlas_id": 252,
                   "ontology_id": 1,
                   "acronym": "PBm",
                   "name": "Parabrachial nucleus, medial division",
                   "color_hex_triplet": "FFAE6F",
                   "graph_order": 873,
                   "st_level": null,
                   "hemisphere_id": 3,
                   "parent_structure_id": 867,
                   "children": [
                    {
                     "id": 899,
                     "atlas_id": 819,
                     "ontology_id": 1,
                     "acronym": "PBme",
                     "name": "Parabrachial nucleus, medial division, external medial part",
                     "color_hex_triplet": "FFAE6F",
                     "graph_order": 874,
                     "st_level": null,
                     "hemisphere_id": 3,
                     "parent_structure_id": 890,
                     "children": []
                    },
                    {
                     "id": 915,
                     "atlas_id": 821,
                     "ontology_id": 1,
                     "acronym": "PBmm",
                     "name": "Parabrachial nucleus, medial division, medial medial part",
                     "color_hex_triplet": "FFAE6F",
                     "graph_order": 875,
                     "st_level": null,
                     "hemisphere_id": 3,
                     "parent_structure_id": 890,
                     "children": []
                    },
                    {
                     "id": 923,
                     "atlas_id": 822,
                     "ontology_id": 1,
                     "acronym": "PBmv",
                     "name": "Parabrachial nucleus, medial division, ventral medial part",
                     "color_hex_triplet": "FFAE6F",
                     "graph_order": 876,
                     "st_level": null,
                     "hemisphere_id": 3,
                     "parent_structure_id": 890,
                     "children": []
                    }
                   ]
                  }
                 ]
                },
                {
                 "id": 398,
                 "atlas_id": 332,
                 "ontology_id": 1,
                 "acronym": "SOC",
                 "name": "Superior olivary complex",
                 "color_hex_triplet": "FFAE6F",
                 "graph_order": 877,
                 "st_level": null,
                 "hemisphere_id": 3,
                 "parent_structure_id": 1132,
                 "children": [
                  {
                   "id": 122,
                   "atlas_id": 439,
                   "ontology_id": 1,
                   "acronym": "POR",
                   "name": "Superior olivary complex, periolivary region",
                   "color_hex_triplet": "FFAE6F",
                   "graph_order": 878,
                   "st_level": null,
                   "hemisphere_id": 3,
                   "parent_structure_id": 398,
                   "children": []
                  },
                  {
                   "id": 105,
                   "atlas_id": 437,
                   "ontology_id": 1,
                   "acronym": "SOCm",
                   "name": "Superior olivary complex, medial part",
                   "color_hex_triplet": "FFAE6F",
                   "graph_order": 879,
                   "st_level": null,
                   "hemisphere_id": 3,
                   "parent_structure_id": 398,
                   "children": []
                  },
                  {
                   "id": 114,
                   "atlas_id": 438,
                   "ontology_id": 1,
                   "acronym": "SOCl",
                   "name": "Superior olivary complex, lateral part",
                   "color_hex_triplet": "FFAE6F",
                   "graph_order": 880,
                   "st_level": null,
                   "hemisphere_id": 3,
                   "parent_structure_id": 398,
                   "children": []
                  }
                 ]
                }
               ]
              },
              {
               "id": 987,
               "atlas_id": 264,
               "ontology_id": 1,
               "acronym": "P-mot",
               "name": "Pons, motor related",
               "color_hex_triplet": "FFBA86",
               "graph_order": 881,
               "st_level": null,
               "hemisphere_id": 3,
               "parent_structure_id": 771,
               "children": [
                {
                 "id": 280,
                 "atlas_id": 34,
                 "ontology_id": 1,
                 "acronym": "B",
                 "name": "Barrington's nucleus",
                 "color_hex_triplet": "FFBA86",
                 "graph_order": 882,
                 "st_level": null,
                 "hemisphere_id": 3,
                 "parent_structure_id": 987,
                 "children": []
                },
                {
                 "id": 880,
                 "atlas_id": 109,
                 "ontology_id": 1,
                 "acronym": "DTN",
                 "name": "Dorsal tegmental nucleus",
                 "color_hex_triplet": "FFBA86",
                 "graph_order": 883,
                 "st_level": null,
                 "hemisphere_id": 3,
                 "parent_structure_id": 987,
                 "children": []
                },
                {
                 "id": 283,
                 "atlas_id": 176,
                 "ontology_id": 1,
                 "acronym": "LTN",
                 "name": "Lateral tegmental nucleus",
                 "color_hex_triplet": "FFBA86",
                 "graph_order": 884,
                 "st_level": null,
                 "hemisphere_id": 3,
                 "parent_structure_id": 987,
                 "children": []
                },
                {
                 "id": 898,
                 "atlas_id": 253,
                 "ontology_id": 1,
                 "acronym": "PCG",
                 "name": "Pontine central gray",
                 "color_hex_triplet": "FFBA86",
                 "graph_order": 885,
                 "st_level": null,
                 "hemisphere_id": 3,
                 "parent_structure_id": 987,
                 "children": []
                },
                {
                 "id": 931,
                 "atlas_id": 823,
                 "ontology_id": 1,
                 "acronym": "PG",
                 "name": "Pontine gray",
                 "color_hex_triplet": "FFBA86",
                 "graph_order": 886,
                 "st_level": null,
                 "hemisphere_id": 3,
                 "parent_structure_id": 987,
                 "children": []
                },
                {
                 "id": 1093,
                 "atlas_id": 277,
                 "ontology_id": 1,
                 "acronym": "PRNc",
                 "name": "Pontine reticular nucleus, caudal part",
                 "color_hex_triplet": "FFBA86",
                 "graph_order": 887,
                 "st_level": null,
                 "hemisphere_id": 3,
                 "parent_structure_id": 987,
                 "children": []
                },
                {
                 "id": 552,
                 "atlas_id": 917,
                 "ontology_id": 1,
                 "acronym": "PRNv",
                 "name": "Pontine reticular nucleus, ventral part",
                 "color_hex_triplet": "FFBA86",
                 "graph_order": 888,
                 "st_level": null,
                 "hemisphere_id": 3,
                 "parent_structure_id": 987,
                 "children": []
                },
                {
                 "id": 318,
                 "atlas_id": 322,
                 "ontology_id": 1,
                 "acronym": "SG",
                 "name": "Supragenual nucleus",
                 "color_hex_triplet": "FFBA86",
                 "graph_order": 889,
                 "st_level": null,
                 "hemisphere_id": 3,
                 "parent_structure_id": 987,
                 "children": []
                },
                {
                 "id": 462,
                 "atlas_id": 340,
                 "ontology_id": 1,
                 "acronym": "SSN",
                 "name": "Superior salivatory nucleus",
                 "color_hex_triplet": "FFBA86",
                 "graph_order": 890,
                 "st_level": null,
                 "hemisphere_id": 3,
                 "parent_structure_id": 987,
                 "children": []
                },
                {
                 "id": 534,
                 "atlas_id": 349,
                 "ontology_id": 1,
                 "acronym": "SUT",
                 "name": "Supratrigeminal nucleus",
                 "color_hex_triplet": "FFBA86",
                 "graph_order": 891,
                 "st_level": null,
                 "hemisphere_id": 3,
                 "parent_structure_id": 987,
                 "children": []
                },
                {
                 "id": 574,
                 "atlas_id": 354,
                 "ontology_id": 1,
                 "acronym": "TRN",
                 "name": "Tegmental reticular nucleus",
                 "color_hex_triplet": "FFBA86",
                 "graph_order": 892,
                 "st_level": null,
                 "hemisphere_id": 3,
                 "parent_structure_id": 987,
                 "children": []
                },
                {
                 "id": 621,
                 "atlas_id": 360,
                 "ontology_id": 1,
                 "acronym": "V",
                 "name": "Motor nucleus of trigeminal",
                 "color_hex_triplet": "FFBA86",
                 "graph_order": 893,
                 "st_level": null,
                 "hemisphere_id": 3,
                 "parent_structure_id": 987,
                 "children": []
                },
                {
                 "id": 549009215,
                 "atlas_id": null,
                 "ontology_id": 1,
                 "acronym": "P5",
                 "name": "Peritrigeminal zone",
                 "color_hex_triplet": "FFBA86",
                 "graph_order": 894,
                 "st_level": null,
                 "hemisphere_id": 3,
                 "parent_structure_id": 987,
                 "children": []
                },
                {
                 "id": 549009219,
                 "atlas_id": null,
                 "ontology_id": 1,
                 "acronym": "Acs5",
                 "name": "Accessory trigeminal nucleus",
                 "color_hex_triplet": "FFBA86",
                 "graph_order": 895,
                 "st_level": null,
                 "hemisphere_id": 3,
                 "parent_structure_id": 987,
                 "children": []
                },
                {
                 "id": 549009223,
                 "atlas_id": null,
                 "ontology_id": 1,
                 "acronym": "PC5",
                 "name": "Parvicellular motor 5 nucleus",
                 "color_hex_triplet": "FFBA86",
                 "graph_order": 896,
                 "st_level": null,
                 "hemisphere_id": 3,
                 "parent_structure_id": 987,
                 "children": []
                },
                {
                 "id": 549009227,
                 "atlas_id": null,
                 "ontology_id": 1,
                 "acronym": "I5",
                 "name": "Intertrigeminal nucleus",
                 "color_hex_triplet": "FFBA86",
                 "graph_order": 897,
                 "st_level": null,
                 "hemisphere_id": 3,
                 "parent_structure_id": 987,
                 "children": []
                }
               ]
              },
              {
               "id": 1117,
               "atlas_id": 280,
               "ontology_id": 1,
               "acronym": "P-sat",
               "name": "Pons, behavioral state related",
               "color_hex_triplet": "FFC395",
               "graph_order": 898,
               "st_level": null,
               "hemisphere_id": 3,
               "parent_structure_id": 771,
               "children": [
                {
                 "id": 679,
                 "atlas_id": 84,
                 "ontology_id": 1,
                 "acronym": "CS",
                 "name": "Superior central nucleus raphe",
                 "color_hex_triplet": "FFC395",
                 "graph_order": 899,
                 "st_level": null,
                 "hemisphere_id": 3,
                 "parent_structure_id": 1117,
                 "children": [
                  {
                   "id": 137,
                   "atlas_id": 441,
                   "ontology_id": 1,
                   "acronym": "CSl",
                   "name": "Superior central nucleus raphe, lateral part",
                   "color_hex_triplet": "FFC395",
                   "graph_order": 900,
                   "st_level": null,
                   "hemisphere_id": 3,
                   "parent_structure_id": 679,
                   "children": []
                  },
                  {
                   "id": 130,
                   "atlas_id": 440,
                   "ontology_id": 1,
                   "acronym": "CSm",
                   "name": "Superior central nucleus raphe, medial part",
                   "color_hex_triplet": "FFC395",
                   "graph_order": 901,
                   "st_level": null,
                   "hemisphere_id": 3,
                   "parent_structure_id": 679,
                   "children": []
                  }
                 ]
                },
                {
                 "id": 147,
                 "atlas_id": 159,
                 "ontology_id": 1,
                 "acronym": "LC",
                 "name": "Locus ceruleus",
                 "color_hex_triplet": "FFC395",
                 "graph_order": 902,
                 "st_level": null,
                 "hemisphere_id": 3,
                 "parent_structure_id": 1117,
                 "children": []
                },
                {
                 "id": 162,
                 "atlas_id": 161,
                 "ontology_id": 1,
                 "acronym": "LDT",
                 "name": "Laterodorsal tegmental nucleus",
                 "color_hex_triplet": "FFC395",
                 "graph_order": 903,
                 "st_level": null,
                 "hemisphere_id": 3,
                 "parent_structure_id": 1117,
                 "children": []
                },
                {
                 "id": 604,
                 "atlas_id": 216,
                 "ontology_id": 1,
                 "acronym": "NI",
                 "name": "Nucleus incertus",
                 "color_hex_triplet": "FFC395",
                 "graph_order": 904,
                 "st_level": null,
                 "hemisphere_id": 3,
                 "parent_structure_id": 1117,
                 "children": []
                },
                {
                 "id": 146,
                 "atlas_id": 442,
                 "ontology_id": 1,
                 "acronym": "PRNr",
                 "name": "Pontine reticular nucleus",
                 "color_hex_triplet": "FFC395",
                 "graph_order": 905,
                 "st_level": null,
                 "hemisphere_id": 3,
                 "parent_structure_id": 1117,
                 "children": []
                },
                {
                 "id": 238,
                 "atlas_id": 312,
                 "ontology_id": 1,
                 "acronym": "RPO",
                 "name": "Nucleus raphe pontis",
                 "color_hex_triplet": "FFC395",
                 "graph_order": 906,
                 "st_level": null,
                 "hemisphere_id": 3,
                 "parent_structure_id": 1117,
                 "children": []
                },
                {
                 "id": 350,
                 "atlas_id": 326,
                 "ontology_id": 1,
                 "acronym": "SLC",
                 "name": "Subceruleus nucleus",
                 "color_hex_triplet": "FFC395",
                 "graph_order": 907,
                 "st_level": null,
                 "hemisphere_id": 3,
                 "parent_structure_id": 1117,
                 "children": []
                },
                {
                 "id": 358,
                 "atlas_id": 327,
                 "ontology_id": 1,
                 "acronym": "SLD",
                 "name": "Sublaterodorsal nucleus",
                 "color_hex_triplet": "FFC395",
                 "graph_order": 908,
                 "st_level": null,
                 "hemisphere_id": 3,
                 "parent_structure_id": 1117,
                 "children": []
                }
               ]
              }
             ]
            },
            {
             "id": 354,
             "atlas_id": 185,
             "ontology_id": 1,
             "acronym": "MY",
             "name": "Medulla",
             "color_hex_triplet": "FF9BCD",
             "graph_order": 909,
             "st_level": null,
             "hemisphere_id": 3,
             "parent_structure_id": 1065,
             "children": [
              {
               "id": 386,
               "atlas_id": 189,
               "ontology_id": 1,
               "acronym": "MY-sen",
               "name": "Medulla, sensory related",
               "color_hex_triplet": "FFA5D2",
               "graph_order": 910,
               "st_level": null,
               "hemisphere_id": 3,
               "parent_structure_id": 354,
               "children": [
                {
                 "id": 207,
                 "atlas_id": 25,
                 "ontology_id": 1,
                 "acronym": "AP",
                 "name": "Area postrema",
                 "color_hex_triplet": "FFA5D2",
                 "graph_order": 911,
                 "st_level": null,
                 "hemisphere_id": 3,
                 "parent_structure_id": 386,
                 "children": []
                },
                {
                 "id": 607,
                 "atlas_id": 75,
                 "ontology_id": 1,
                 "acronym": "CN",
                 "name": "Cochlear nuclei",
                 "color_hex_triplet": "FFA5D2",
                 "graph_order": 912,
                 "st_level": null,
                 "hemisphere_id": 3,
                 "parent_structure_id": 386,
                 "children": [
                  {
                   "id": 112,
                   "atlas_id": 862,
                   "ontology_id": 1,
                   "acronym": "CNlam",
                   "name": "Granular lamina of the cochlear nuclei",
                   "color_hex_triplet": "FFA5D2",
                   "graph_order": 913,
                   "st_level": null,
                   "hemisphere_id": 3,
                   "parent_structure_id": 607,
                   "children": []
                  },
                  {
                   "id": 560,
                   "atlas_id": 918,
                   "ontology_id": 1,
                   "acronym": "CNspg",
                   "name": "Cochlear nucleus, subpedunclular granular region",
                   "color_hex_triplet": "FFA5D2",
                   "graph_order": 914,
                   "st_level": null,
                   "hemisphere_id": 3,
                   "parent_structure_id": 607,
                   "children": []
                  },
                  {
                   "id": 96,
                   "atlas_id": 860,
                   "ontology_id": 1,
                   "acronym": "DCO",
                   "name": "Dorsal cochlear nucleus",
                   "color_hex_triplet": "FFA5D2",
                   "graph_order": 915,
                   "st_level": null,
                   "hemisphere_id": 3,
                   "parent_structure_id": 607,
                   "children": []
                  },
                  {
                   "id": 101,
                   "atlas_id": 861,
                   "ontology_id": 1,
                   "acronym": "VCO",
                   "name": "Ventral cochlear nucleus",
                   "color_hex_triplet": "FFA5D2",
                   "graph_order": 916,
                   "st_level": null,
                   "hemisphere_id": 3,
                   "parent_structure_id": 607,
                   "children": []
                  }
                 ]
                },
                {
                 "id": 720,
                 "atlas_id": 89,
                 "ontology_id": 1,
                 "acronym": "DCN",
                 "name": "Dorsal column nuclei",
                 "color_hex_triplet": "FFA5D2",
                 "graph_order": 917,
                 "st_level": null,
                 "hemisphere_id": 3,
                 "parent_structure_id": 386,
                 "children": [
                  {
                   "id": 711,
                   "atlas_id": 88,
                   "ontology_id": 1,
                   "acronym": "CU",
                   "name": "Cuneate nucleus",
                   "color_hex_triplet": "FFA5D2",
                   "graph_order": 918,
                   "st_level": null,
                   "hemisphere_id": 3,
                   "parent_structure_id": 720,
                   "children": []
                  },
                  {
                   "id": 1039,
                   "atlas_id": 129,
                   "ontology_id": 1,
                   "acronym": "GR",
                   "name": "Gracile nucleus",
                   "color_hex_triplet": "FFA5D2",
                   "graph_order": 919,
                   "st_level": null,
                   "hemisphere_id": 3,
                   "parent_structure_id": 720,
                   "children": []
                  }
                 ]
                },
                {
                 "id": 903,
                 "atlas_id": 112,
                 "ontology_id": 1,
                 "acronym": "ECU",
                 "name": "External cuneate nucleus",
                 "color_hex_triplet": "FFA5D2",
                 "graph_order": 920,
                 "st_level": null,
                 "hemisphere_id": 3,
                 "parent_structure_id": 386,
                 "children": []
                },
                {
                 "id": 642,
                 "atlas_id": 221,
                 "ontology_id": 1,
                 "acronym": "NTB",
                 "name": "Nucleus of the trapezoid body",
                 "color_hex_triplet": "FFA5D2",
                 "graph_order": 921,
                 "st_level": null,
                 "hemisphere_id": 3,
                 "parent_structure_id": 386,
                 "children": []
                },
                {
                 "id": 651,
                 "atlas_id": 222,
                 "ontology_id": 1,
                 "acronym": "NTS",
                 "name": "Nucleus of the solitary tract",
                 "color_hex_triplet": "FFA5D2",
                 "graph_order": 922,
                 "st_level": null,
                 "hemisphere_id": 3,
                 "parent_structure_id": 386,
                 "children": [
                  {
                   "id": 659,
                   "atlas_id": 223,
                   "ontology_id": 1,
                   "acronym": "NTSce",
                   "name": "Nucleus of the solitary tract, central part",
                   "color_hex_triplet": "FFA5D2",
                   "graph_order": 923,
                   "st_level": null,
                   "hemisphere_id": 3,
                   "parent_structure_id": 651,
                   "children": []
                  },
                  {
                   "id": 666,
                   "atlas_id": 224,
                   "ontology_id": 1,
                   "acronym": "NTSco",
                   "name": "Nucleus of the solitary tract, commissural part",
                   "color_hex_triplet": "FFA5D2",
                   "graph_order": 924,
                   "st_level": null,
                   "hemisphere_id": 3,
                   "parent_structure_id": 651,
                   "children": []
                  },
                  {
                   "id": 674,
                   "atlas_id": 225,
                   "ontology_id": 1,
                   "acronym": "NTSge",
                   "name": "Nucleus of the solitary tract, gelatinous part",
                   "color_hex_triplet": "FFA5D2",
                   "graph_order": 925,
                   "st_level": null,
                   "hemisphere_id": 3,
                   "parent_structure_id": 651,
                   "children": []
                  },
                  {
                   "id": 682,
                   "atlas_id": 226,
                   "ontology_id": 1,
                   "acronym": "NTSl",
                   "name": "Nucleus of the solitary tract, lateral part",
                   "color_hex_triplet": "FFA5D2",
                   "graph_order": 926,
                   "st_level": null,
                   "hemisphere_id": 3,
                   "parent_structure_id": 651,
                   "children": []
                  },
                  {
                   "id": 691,
                   "atlas_id": 227,
                   "ontology_id": 1,
                   "acronym": "NTSm",
                   "name": "Nucleus of the solitary tract, medial part",
                   "color_hex_triplet": "FFA5D2",
                   "graph_order": 927,
                   "st_level": null,
                   "hemisphere_id": 3,
                   "parent_structure_id": 651,
                   "children": []
                  }
                 ]
                },
                {
                 "id": 429,
                 "atlas_id": 336,
                 "ontology_id": 1,
                 "acronym": "SPVC",
                 "name": "Spinal nucleus of the trigeminal, caudal part",
                 "color_hex_triplet": "FFA5D2",
                 "graph_order": 928,
                 "st_level": null,
                 "hemisphere_id": 3,
                 "parent_structure_id": 386,
                 "children": []
                },
                {
                 "id": 437,
                 "atlas_id": 337,
                 "ontology_id": 1,
                 "acronym": "SPVI",
                 "name": "Spinal nucleus of the trigeminal, interpolar part",
                 "color_hex_triplet": "FFA5D2",
                 "graph_order": 929,
                 "st_level": null,
                 "hemisphere_id": 3,
                 "parent_structure_id": 386,
                 "children": []
                },
                {
                 "id": 445,
                 "atlas_id": 338,
                 "ontology_id": 1,
                 "acronym": "SPVO",
                 "name": "Spinal nucleus of the trigeminal, oral part",
                 "color_hex_triplet": "FFA5D2",
                 "graph_order": 930,
                 "st_level": null,
                 "hemisphere_id": 3,
                 "parent_structure_id": 386,
                 "children": [
                  {
                   "id": 77,
                   "atlas_id": 858,
                   "ontology_id": 1,
                   "acronym": "SPVOcdm",
                   "name": "Spinal nucleus of the trigeminal, oral part, caudal dorsomedial part",
                   "color_hex_triplet": "FFA5D2",
                   "graph_order": 931,
                   "st_level": null,
                   "hemisphere_id": 3,
                   "parent_structure_id": 445,
                   "children": []
                  },
                  {
                   "id": 53,
                   "atlas_id": 855,
                   "ontology_id": 1,
                   "acronym": "SPVOmdmd",
                   "name": "Spinal nucleus of the trigeminal, oral part, middle dorsomedial part, dorsal zone",
                   "color_hex_triplet": "FFA5D2",
                   "graph_order": 932,
                   "st_level": null,
                   "hemisphere_id": 3,
                   "parent_structure_id": 445,
                   "children": []
                  },
                  {
                   "id": 61,
                   "atlas_id": 856,
                   "ontology_id": 1,
                   "acronym": "SPVOmdmv",
                   "name": "Spinal nucleus of the trigeminal, oral part, middle dorsomedial part, ventral zone",
                   "color_hex_triplet": "FFA5D2",
                   "graph_order": 933,
                   "st_level": null,
                   "hemisphere_id": 3,
                   "parent_structure_id": 445,
                   "children": []
                  },
                  {
                   "id": 45,
                   "atlas_id": 854,
                   "ontology_id": 1,
                   "acronym": "SPVOrdm",
                   "name": "Spinal nucleus of the trigeminal, oral part, rostral dorsomedial part",
                   "color_hex_triplet": "FFA5D2",
                   "graph_order": 934,
                   "st_level": null,
                   "hemisphere_id": 3,
                   "parent_structure_id": 445,
                   "children": []
                  },
                  {
                   "id": 69,
                   "atlas_id": 857,
                   "ontology_id": 1,
                   "acronym": "SPVOvl",
                   "name": "Spinal nucleus of the trigeminal, oral part, ventrolateral part",
                   "color_hex_triplet": "FFA5D2",
                   "graph_order": 935,
                   "st_level": null,
                   "hemisphere_id": 3,
                   "parent_structure_id": 445,
                   "children": []
                  }
                 ]
                },
                {
                 "id": 789,
                 "atlas_id": 381,
                 "ontology_id": 1,
                 "acronym": "z",
                 "name": "Nucleus z",
                 "color_hex_triplet": "FFA5D2",
                 "graph_order": 936,
                 "st_level": null,
                 "hemisphere_id": 3,
                 "parent_structure_id": 386,
                 "children": []
                }
               ]
              },
              {
               "id": 370,
               "atlas_id": 187,
               "ontology_id": 1,
               "acronym": "MY-mot",
               "name": "Medulla, motor related",
               "color_hex_triplet": "FFB3D9",
               "graph_order": 937,
               "st_level": null,
               "hemisphere_id": 3,
               "parent_structure_id": 354,
               "children": [
                {
                 "id": 653,
                 "atlas_id": 364,
                 "ontology_id": 1,
                 "acronym": "VI",
                 "name": "Abducens nucleus",
                 "color_hex_triplet": "FFB3D9",
                 "graph_order": 938,
                 "st_level": null,
                 "hemisphere_id": 3,
                 "parent_structure_id": 370,
                 "children": []
                },
                {
                 "id": 568,
                 "atlas_id": 919,
                 "ontology_id": 1,
                 "acronym": "ACVI",
                 "name": "Accessory abducens nucleus",
                 "color_hex_triplet": "FFB3D9",
                 "graph_order": 939,
                 "st_level": null,
                 "hemisphere_id": 3,
                 "parent_structure_id": 370,
                 "children": []
                },
                {
                 "id": 661,
                 "atlas_id": 365,
                 "ontology_id": 1,
                 "acronym": "VII",
                 "name": "Facial motor nucleus",
                 "color_hex_triplet": "FFB3D9",
                 "graph_order": 940,
                 "st_level": null,
                 "hemisphere_id": 3,
                 "parent_structure_id": 370,
                 "children": []
                },
                {
                 "id": 576,
                 "atlas_id": 920,
                 "ontology_id": 1,
                 "acronym": "ACVII",
                 "name": "Accessory facial motor nucleus",
                 "color_hex_triplet": "FFB3D9",
                 "graph_order": 941,
                 "st_level": null,
                 "hemisphere_id": 3,
                 "parent_structure_id": 370,
                 "children": []
                },
                {
                 "id": 640,
                 "atlas_id": 928,
                 "ontology_id": 1,
                 "acronym": "EV",
                 "name": "Efferent vestibular nucleus",
                 "color_hex_triplet": "FFB3D9",
                 "graph_order": 942,
                 "st_level": null,
                 "hemisphere_id": 3,
                 "parent_structure_id": 370,
                 "children": []
                },
                {
                 "id": 135,
                 "atlas_id": 16,
                 "ontology_id": 1,
                 "acronym": "AMB",
                 "name": "Nucleus ambiguus",
                 "color_hex_triplet": "FFB3D9",
                 "graph_order": 943,
                 "st_level": null,
                 "hemisphere_id": 3,
                 "parent_structure_id": 370,
                 "children": [
                  {
                   "id": 939,
                   "atlas_id": 824,
                   "ontology_id": 1,
                   "acronym": "AMBd",
                   "name": "Nucleus ambiguus, dorsal division",
                   "color_hex_triplet": "FFB3D9",
                   "graph_order": 944,
                   "st_level": null,
                   "hemisphere_id": 3,
                   "parent_structure_id": 135,
                   "children": []
                  },
                  {
                   "id": 143,
                   "atlas_id": 17,
                   "ontology_id": 1,
                   "acronym": "AMBv",
                   "name": "Nucleus ambiguus, ventral division",
                   "color_hex_triplet": "FFB3D9",
                   "graph_order": 945,
                   "st_level": null,
                   "hemisphere_id": 3,
                   "parent_structure_id": 135,
                   "children": []
                  }
                 ]
                },
                {
                 "id": 839,
                 "atlas_id": 104,
                 "ontology_id": 1,
                 "acronym": "DMX",
                 "name": "Dorsal motor nucleus of the vagus nerve",
                 "color_hex_triplet": "FFB3D9",
                 "graph_order": 946,
                 "st_level": null,
                 "hemisphere_id": 3,
                 "parent_structure_id": 370,
                 "children": []
                },
                {
                 "id": 887,
                 "atlas_id": 110,
                 "ontology_id": 1,
                 "acronym": "ECO",
                 "name": "Efferent cochlear group",
                 "color_hex_triplet": "FFB3D9",
                 "graph_order": 947,
                 "st_level": null,
                 "hemisphere_id": 3,
                 "parent_structure_id": 370,
                 "children": []
                },
                {
                 "id": 1048,
                 "atlas_id": 130,
                 "ontology_id": 1,
                 "acronym": "GRN",
                 "name": "Gigantocellular reticular nucleus",
                 "color_hex_triplet": "FFB3D9",
                 "graph_order": 948,
                 "st_level": null,
                 "hemisphere_id": 3,
                 "parent_structure_id": 370,
                 "children": []
                },
                {
                 "id": 372,
                 "atlas_id": 470,
                 "ontology_id": 1,
                 "acronym": "ICB",
                 "name": "Infracerebellar nucleus",
                 "color_hex_triplet": "FFB3D9",
                 "graph_order": 949,
                 "st_level": null,
                 "hemisphere_id": 3,
                 "parent_structure_id": 370,
                 "children": []
                },
                {
                 "id": 83,
                 "atlas_id": 151,
                 "ontology_id": 1,
                 "acronym": "IO",
                 "name": "Inferior olivary complex",
                 "color_hex_triplet": "FFB3D9",
                 "graph_order": 950,
                 "st_level": null,
                 "hemisphere_id": 3,
                 "parent_structure_id": 370,
                 "children": []
                },
                {
                 "id": 136,
                 "atlas_id": 865,
                 "ontology_id": 1,
                 "acronym": "IRN",
                 "name": "Intermediate reticular nucleus",
                 "color_hex_triplet": "FFB3D9",
                 "graph_order": 951,
                 "st_level": null,
                 "hemisphere_id": 3,
                 "parent_structure_id": 370,
                 "children": []
                },
                {
                 "id": 106,
                 "atlas_id": 154,
                 "ontology_id": 1,
                 "acronym": "ISN",
                 "name": "Inferior salivatory nucleus",
                 "color_hex_triplet": "FFB3D9",
                 "graph_order": 952,
                 "st_level": null,
                 "hemisphere_id": 3,
                 "parent_structure_id": 370,
                 "children": []
                },
                {
                 "id": 203,
                 "atlas_id": 166,
                 "ontology_id": 1,
                 "acronym": "LIN",
                 "name": "Linear nucleus of the medulla",
                 "color_hex_triplet": "FFB3D9",
                 "graph_order": 953,
                 "st_level": null,
                 "hemisphere_id": 3,
                 "parent_structure_id": 370,
                 "children": []
                },
                {
                 "id": 235,
                 "atlas_id": 170,
                 "ontology_id": 1,
                 "acronym": "LRN",
                 "name": "Lateral reticular nucleus",
                 "color_hex_triplet": "FFB3D9",
                 "graph_order": 954,
                 "st_level": null,
                 "hemisphere_id": 3,
                 "parent_structure_id": 370,
                 "children": [
                  {
                   "id": 955,
                   "atlas_id": 826,
                   "ontology_id": 1,
                   "acronym": "LRNm",
                   "name": "Lateral reticular nucleus, magnocellular part",
                   "color_hex_triplet": "FFB3D9",
                   "graph_order": 955,
                   "st_level": null,
                   "hemisphere_id": 3,
                   "parent_structure_id": 235,
                   "children": []
                  },
                  {
                   "id": 963,
                   "atlas_id": 827,
                   "ontology_id": 1,
                   "acronym": "LRNp",
                   "name": "Lateral reticular nucleus, parvicellular part",
                   "color_hex_triplet": "FFB3D9",
                   "graph_order": 956,
                   "st_level": null,
                   "hemisphere_id": 3,
                   "parent_structure_id": 235,
                   "children": []
                  }
                 ]
                },
                {
                 "id": 307,
                 "atlas_id": 179,
                 "ontology_id": 1,
                 "acronym": "MARN",
                 "name": "Magnocellular reticular nucleus",
                 "color_hex_triplet": "FFB3D9",
                 "graph_order": 957,
                 "st_level": null,
                 "hemisphere_id": 3,
                 "parent_structure_id": 370,
                 "children": []
                },
                {
                 "id": 395,
                 "atlas_id": 190,
                 "ontology_id": 1,
                 "acronym": "MDRN",
                 "name": "Medullary reticular nucleus",
                 "color_hex_triplet": "FFB3D9",
                 "graph_order": 958,
                 "st_level": null,
                 "hemisphere_id": 3,
                 "parent_structure_id": 370,
                 "children": [
                  {
                   "id": 1098,
                   "atlas_id": 844,
                   "ontology_id": 1,
                   "acronym": "MDRNd",
                   "name": "Medullary reticular nucleus, dorsal part",
                   "color_hex_triplet": "FFB3D9",
                   "graph_order": 959,
                   "st_level": null,
                   "hemisphere_id": 3,
                   "parent_structure_id": 395,
                   "children": []
                  },
                  {
                   "id": 1107,
                   "atlas_id": 845,
                   "ontology_id": 1,
                   "acronym": "MDRNv",
                   "name": "Medullary reticular nucleus, ventral part",
                   "color_hex_triplet": "FFB3D9",
                   "graph_order": 960,
                   "st_level": null,
                   "hemisphere_id": 3,
                   "parent_structure_id": 395,
                   "children": []
                  }
                 ]
                },
                {
                 "id": 852,
                 "atlas_id": 247,
                 "ontology_id": 1,
                 "acronym": "PARN",
                 "name": "Parvicellular reticular nucleus",
                 "color_hex_triplet": "FFB3D9",
                 "graph_order": 961,
                 "st_level": null,
                 "hemisphere_id": 3,
                 "parent_structure_id": 370,
                 "children": []
                },
                {
                 "id": 859,
                 "atlas_id": 248,
                 "ontology_id": 1,
                 "acronym": "PAS",
                 "name": "Parasolitary nucleus",
                 "color_hex_triplet": "FFB3D9",
                 "graph_order": 962,
                 "st_level": null,
                 "hemisphere_id": 3,
                 "parent_structure_id": 370,
                 "children": []
                },
                {
                 "id": 938,
                 "atlas_id": 258,
                 "ontology_id": 1,
                 "acronym": "PGRN",
                 "name": "Paragigantocellular reticular nucleus",
                 "color_hex_triplet": "FFB3D9",
                 "graph_order": 963,
                 "st_level": null,
                 "hemisphere_id": 3,
                 "parent_structure_id": 370,
                 "children": [
                  {
                   "id": 970,
                   "atlas_id": 828,
                   "ontology_id": 1,
                   "acronym": "PGRNd",
                   "name": "Paragigantocellular reticular nucleus, dorsal part",
                   "color_hex_triplet": "FFB3D9",
                   "graph_order": 964,
                   "st_level": null,
                   "hemisphere_id": 3,
                   "parent_structure_id": 938,
                   "children": []
                  },
                  {
                   "id": 978,
                   "atlas_id": 829,
                   "ontology_id": 1,
                   "acronym": "PGRNl",
                   "name": "Paragigantocellular reticular nucleus, lateral part",
                   "color_hex_triplet": "FFB3D9",
                   "graph_order": 965,
                   "st_level": null,
                   "hemisphere_id": 3,
                   "parent_structure_id": 938,
                   "children": []
                  }
                 ]
                },
                {
                 "id": 154,
                 "atlas_id": 443,
                 "ontology_id": 1,
                 "acronym": "PHY",
                 "name": "Perihypoglossal nuclei",
                 "color_hex_triplet": "FFB3D9",
                 "graph_order": 966,
                 "st_level": null,
                 "hemisphere_id": 3,
                 "parent_structure_id": 370,
                 "children": [
                  {
                   "id": 161,
                   "atlas_id": 444,
                   "ontology_id": 1,
                   "acronym": "NIS",
                   "name": "Nucleus intercalatus",
                   "color_hex_triplet": "FFB3D9",
                   "graph_order": 967,
                   "st_level": null,
                   "hemisphere_id": 3,
                   "parent_structure_id": 154,
                   "children": []
                  },
                  {
                   "id": 177,
                   "atlas_id": 446,
                   "ontology_id": 1,
                   "acronym": "NR",
                   "name": "Nucleus of Roller",
                   "color_hex_triplet": "FFB3D9",
                   "graph_order": 968,
                   "st_level": null,
                   "hemisphere_id": 3,
                   "parent_structure_id": 154,
                   "children": []
                  },
                  {
                   "id": 169,
                   "atlas_id": 445,
                   "ontology_id": 1,
                   "acronym": "PRP",
                   "name": "Nucleus prepositus",
                   "color_hex_triplet": "FFB3D9",
                   "graph_order": 969,
                   "st_level": null,
                   "hemisphere_id": 3,
                   "parent_structure_id": 154,
                   "children": []
                  }
                 ]
                },
                {
                 "id": 995,
                 "atlas_id": 265,
                 "ontology_id": 1,
                 "acronym": "PMR",
                 "name": "Paramedian reticular nucleus",
                 "color_hex_triplet": "FFB3D9",
                 "graph_order": 970,
                 "st_level": null,
                 "hemisphere_id": 3,
                 "parent_structure_id": 370,
                 "children": []
                },
                {
                 "id": 1069,
                 "atlas_id": 274,
                 "ontology_id": 1,
                 "acronym": "PPY",
                 "name": "Parapyramidal nucleus",
                 "color_hex_triplet": "FFB3D9",
                 "graph_order": 971,
                 "st_level": null,
                 "hemisphere_id": 3,
                 "parent_structure_id": 370,
                 "children": [
                  {
                   "id": 185,
                   "atlas_id": 447,
                   "ontology_id": 1,
                   "acronym": "PPYd",
                   "name": "Parapyramidal nucleus, deep part",
                   "color_hex_triplet": "FFB3D9",
                   "graph_order": 972,
                   "st_level": null,
                   "hemisphere_id": 3,
                   "parent_structure_id": 1069,
                   "children": []
                  },
                  {
                   "id": 193,
                   "atlas_id": 448,
                   "ontology_id": 1,
                   "acronym": "PPYs",
                   "name": "Parapyramidal nucleus, superficial part",
                   "color_hex_triplet": "FFB3D9",
                   "graph_order": 973,
                   "st_level": null,
                   "hemisphere_id": 3,
                   "parent_structure_id": 1069,
                   "children": []
                  }
                 ]
                },
                {
                 "id": 701,
                 "atlas_id": 370,
                 "ontology_id": 1,
                 "acronym": "VNC",
                 "name": "Vestibular nuclei",
                 "color_hex_triplet": "FFB3D9",
                 "graph_order": 974,
                 "st_level": null,
                 "hemisphere_id": 3,
                 "parent_structure_id": 370,
                 "children": [
                  {
                   "id": 209,
                   "atlas_id": 450,
                   "ontology_id": 1,
                   "acronym": "LAV",
                   "name": "Lateral vestibular nucleus",
                   "color_hex_triplet": "FFB3D9",
                   "graph_order": 975,
                   "st_level": null,
                   "hemisphere_id": 3,
                   "parent_structure_id": 701,
                   "children": []
                  },
                  {
                   "id": 202,
                   "atlas_id": 449,
                   "ontology_id": 1,
                   "acronym": "MV",
                   "name": "Medial vestibular nucleus",
                   "color_hex_triplet": "FFB3D9",
                   "graph_order": 976,
                   "st_level": null,
                   "hemisphere_id": 3,
                   "parent_structure_id": 701,
                   "children": []
                  },
                  {
                   "id": 225,
                   "atlas_id": 452,
                   "ontology_id": 1,
                   "acronym": "SPIV",
                   "name": "Spinal vestibular nucleus",
                   "color_hex_triplet": "FFB3D9",
                   "graph_order": 977,
                   "st_level": null,
                   "hemisphere_id": 3,
                   "parent_structure_id": 701,
                   "children": []
                  },
                  {
                   "id": 217,
                   "atlas_id": 451,
                   "ontology_id": 1,
                   "acronym": "SUV",
                   "name": "Superior vestibular nucleus",
                   "color_hex_triplet": "FFB3D9",
                   "graph_order": 978,
                   "st_level": null,
                   "hemisphere_id": 3,
                   "parent_structure_id": 701,
                   "children": []
                  }
                 ]
                },
                {
                 "id": 765,
                 "atlas_id": 378,
                 "ontology_id": 1,
                 "acronym": "x",
                 "name": "Nucleus x",
                 "color_hex_triplet": "FFB3D9",
                 "graph_order": 979,
                 "st_level": null,
                 "hemisphere_id": 3,
                 "parent_structure_id": 370,
                 "children": []
                },
                {
                 "id": 773,
                 "atlas_id": 379,
                 "ontology_id": 1,
                 "acronym": "XII",
                 "name": "Hypoglossal nucleus",
                 "color_hex_triplet": "FFB3D9",
                 "graph_order": 980,
                 "st_level": null,
                 "hemisphere_id": 3,
                 "parent_structure_id": 370,
                 "children": []
                },
                {
                 "id": 781,
                 "atlas_id": 380,
                 "ontology_id": 1,
                 "acronym": "y",
                 "name": "Nucleus y",
                 "color_hex_triplet": "FFB3D9",
                 "graph_order": 981,
                 "st_level": null,
                 "hemisphere_id": 3,
                 "parent_structure_id": 370,
                 "children": []
                },
                {
                 "id": 76,
                 "atlas_id": 150,
                 "ontology_id": 1,
                 "acronym": "INV",
                 "name": "Interstitial nucleus of the vestibular nerve",
                 "color_hex_triplet": "FFB3D9",
                 "graph_order": 982,
                 "st_level": null,
                 "hemisphere_id": 3,
                 "parent_structure_id": 370,
                 "children": []
                }
               ]
              },
              {
               "id": 379,
               "atlas_id": 188,
               "ontology_id": 1,
               "acronym": "MY-sat",
               "name": "Medulla, behavioral state related",
               "color_hex_triplet": "FFC6E2",
               "graph_order": 983,
               "st_level": null,
               "hemisphere_id": 3,
               "parent_structure_id": 354,
               "children": [
                {
                 "id": 206,
                 "atlas_id": 308,
                 "ontology_id": 1,
                 "acronym": "RM",
                 "name": "Nucleus raphe magnus",
                 "color_hex_triplet": "FFC6E2",
                 "graph_order": 984,
                 "st_level": null,
                 "hemisphere_id": 3,
                 "parent_structure_id": 379,
                 "children": []
                },
                {
                 "id": 230,
                 "atlas_id": 311,
                 "ontology_id": 1,
                 "acronym": "RPA",
                 "name": "Nucleus raphe pallidus",
                 "color_hex_triplet": "FFC6E2",
                 "graph_order": 985,
                 "st_level": null,
                 "hemisphere_id": 3,
                 "parent_structure_id": 379,
                 "children": []
                },
                {
                 "id": 222,
                 "atlas_id": 310,
                 "ontology_id": 1,
                 "acronym": "RO",
                 "name": "Nucleus raphe obscurus",
                 "color_hex_triplet": "FFC6E2",
                 "graph_order": 986,
                 "st_level": null,
                 "hemisphere_id": 3,
                 "parent_structure_id": 379,
                 "children": []
                }
               ]
              }
             ]
            }
           ]
          }
         ]
        },
        {
         "id": 512,
         "atlas_id": 63,
         "ontology_id": 1,
         "acronym": "CB",
         "name": "Cerebellum",
         "color_hex_triplet": "F0F080",
         "graph_order": 987,
         "st_level": null,
         "hemisphere_id": 3,
         "parent_structure_id": 8,
         "children": [
          {
           "id": 528,
           "atlas_id": 65,
           "ontology_id": 1,
           "acronym": "CBX",
           "name": "Cerebellar cortex",
           "color_hex_triplet": "F0F080",
           "graph_order": 988,
           "st_level": null,
           "hemisphere_id": 3,
           "parent_structure_id": 512,
           "children": [
            {
             "id": 645,
             "atlas_id": 363,
             "ontology_id": 1,
             "acronym": "VERM",
             "name": "Vermal regions",
             "color_hex_triplet": "FFFC91",
             "graph_order": 989,
             "st_level": null,
             "hemisphere_id": 3,
             "parent_structure_id": 528,
             "children": [
              {
               "id": 912,
               "atlas_id": 396,
               "ontology_id": 1,
               "acronym": "LING",
               "name": "Lingula (I)",
               "color_hex_triplet": "FFFC91",
               "graph_order": 990,
               "st_level": null,
               "hemisphere_id": 3,
               "parent_structure_id": 645,
               "children": [
                {
                 "id": 10707,
                 "atlas_id": null,
                 "ontology_id": 1,
                 "acronym": "LINGmo",
                 "name": "Lingula (I), molecular layer",
                 "color_hex_triplet": "FFFC91",
                 "graph_order": 991,
                 "st_level": null,
                 "hemisphere_id": 3,
                 "parent_structure_id": 912,
                 "children": []
                },
                {
                 "id": 10706,
                 "atlas_id": null,
                 "ontology_id": 1,
                 "acronym": "LINGpu",
                 "name": "Lingula (I), Purkinje layer",
                 "color_hex_triplet": "FFFC91",
                 "graph_order": 992,
                 "st_level": null,
                 "hemisphere_id": 3,
                 "parent_structure_id": 912,
                 "children": []
                },
                {
                 "id": 10705,
                 "atlas_id": null,
                 "ontology_id": 1,
                 "acronym": "LINGgr",
                 "name": "Lingula (I), granular layer",
                 "color_hex_triplet": "ECE754",
                 "graph_order": 993,
                 "st_level": null,
                 "hemisphere_id": 3,
                 "parent_structure_id": 912,
                 "children": []
                }
               ]
              },
              {
               "id": 920,
               "atlas_id": 397,
               "ontology_id": 1,
               "acronym": "CENT",
               "name": "Central lobule",
               "color_hex_triplet": "FFFC91",
               "graph_order": 994,
               "st_level": null,
               "hemisphere_id": 3,
               "parent_structure_id": 645,
               "children": [
                {
                 "id": 976,
                 "atlas_id": 404,
                 "ontology_id": 1,
                 "acronym": "CENT2",
                 "name": "Lobule II",
                 "color_hex_triplet": "FFFC91",
                 "graph_order": 995,
                 "st_level": null,
                 "hemisphere_id": 3,
                 "parent_structure_id": 920,
                 "children": [
                  {
                   "id": 10710,
                   "atlas_id": null,
                   "ontology_id": 1,
                   "acronym": "CENT2mo",
                   "name": "Lobule II, molecular layer",
                   "color_hex_triplet": "FFFC91",
                   "graph_order": 996,
                   "st_level": null,
                   "hemisphere_id": 3,
                   "parent_structure_id": 976,
                   "children": []
                  },
                  {
                   "id": 10709,
                   "atlas_id": null,
                   "ontology_id": 1,
                   "acronym": "CENT2pu",
                   "name": "Lobule II, Purkinje layer",
                   "color_hex_triplet": "FFFC91",
                   "graph_order": 997,
                   "st_level": null,
                   "hemisphere_id": 3,
                   "parent_structure_id": 976,
                   "children": []
                  },
                  {
                   "id": 10708,
                   "atlas_id": null,
                   "ontology_id": 1,
                   "acronym": "CENT2gr",
                   "name": "Lobule II, granular layer",
                   "color_hex_triplet": "ECE754",
                   "graph_order": 998,
                   "st_level": null,
                   "hemisphere_id": 3,
                   "parent_structure_id": 976,
                   "children": []
                  }
                 ]
                },
                {
                 "id": 984,
                 "atlas_id": 405,
                 "ontology_id": 1,
                 "acronym": "CENT3",
                 "name": "Lobule III",
                 "color_hex_triplet": "FFFC91",
                 "graph_order": 999,
                 "st_level": null,
                 "hemisphere_id": 3,
                 "parent_structure_id": 920,
                 "children": [
                  {
                   "id": 10713,
                   "atlas_id": null,
                   "ontology_id": 1,
                   "acronym": "CENT3mo",
                   "name": "Lobule III, molecular layer",
                   "color_hex_triplet": "FFFC91",
                   "graph_order": 1000,
                   "st_level": null,
                   "hemisphere_id": 3,
                   "parent_structure_id": 984,
                   "children": []
                  },
                  {
                   "id": 10712,
                   "atlas_id": null,
                   "ontology_id": 1,
                   "acronym": "CENT3pu",
                   "name": "Lobule III, Purkinje layer",
                   "color_hex_triplet": "FFFC91",
                   "graph_order": 1001,
                   "st_level": null,
                   "hemisphere_id": 3,
                   "parent_structure_id": 984,
                   "children": []
                  },
                  {
                   "id": 10711,
                   "atlas_id": null,
                   "ontology_id": 1,
                   "acronym": "CENT3gr",
                   "name": "Lobule III, granular layer",
                   "color_hex_triplet": "ECE754",
                   "graph_order": 1002,
                   "st_level": null,
                   "hemisphere_id": 3,
                   "parent_structure_id": 984,
                   "children": []
                  }
                 ]
                }
               ]
              },
              {
               "id": 928,
               "atlas_id": 398,
               "ontology_id": 1,
               "acronym": "CUL",
               "name": "Culmen",
               "color_hex_triplet": "FFFC91",
               "graph_order": 1003,
               "st_level": null,
               "hemisphere_id": 3,
               "parent_structure_id": 645,
               "children": [
                {
                 "id": 992,
                 "atlas_id": 406,
                 "ontology_id": 1,
                 "acronym": "CUL4",
                 "name": "Lobule IV",
                 "color_hex_triplet": "FFFC91",
                 "graph_order": 1004,
                 "st_level": null,
                 "hemisphere_id": 3,
                 "parent_structure_id": 928,
                 "children": [
                  {
                   "id": 10716,
                   "atlas_id": null,
                   "ontology_id": 1,
                   "acronym": "CUL4mo",
                   "name": "Lobule IV, molecular layer",
                   "color_hex_triplet": "FFFC91",
                   "graph_order": 1005,
                   "st_level": null,
                   "hemisphere_id": 3,
                   "parent_structure_id": 992,
                   "children": []
                  },
                  {
                   "id": 10715,
                   "atlas_id": null,
                   "ontology_id": 1,
                   "acronym": "CUL4pu",
                   "name": "Lobule IV, Purkinje layer",
                   "color_hex_triplet": "FFFC91",
                   "graph_order": 1006,
                   "st_level": null,
                   "hemisphere_id": 3,
                   "parent_structure_id": 992,
                   "children": []
                  },
                  {
                   "id": 10714,
                   "atlas_id": null,
                   "ontology_id": 1,
                   "acronym": "CUL4gr",
                   "name": "Lobule IV, granular layer",
                   "color_hex_triplet": "ECE754",
                   "graph_order": 1007,
                   "st_level": null,
                   "hemisphere_id": 3,
                   "parent_structure_id": 992,
                   "children": []
                  }
                 ]
                },
                {
                 "id": 1001,
                 "atlas_id": 407,
                 "ontology_id": 1,
                 "acronym": "CUL5",
                 "name": "Lobule V",
                 "color_hex_triplet": "FFFC91",
                 "graph_order": 1008,
                 "st_level": null,
                 "hemisphere_id": 3,
                 "parent_structure_id": 928,
                 "children": [
                  {
                   "id": 10719,
                   "atlas_id": null,
                   "ontology_id": 1,
                   "acronym": "CUL5mo",
                   "name": "Lobule V, molecular layer",
                   "color_hex_triplet": "FFFC91",
                   "graph_order": 1009,
                   "st_level": null,
                   "hemisphere_id": 3,
                   "parent_structure_id": 1001,
                   "children": []
                  },
                  {
                   "id": 10718,
                   "atlas_id": null,
                   "ontology_id": 1,
                   "acronym": "CUL5pu",
                   "name": "Lobule V, Purkinje layer",
                   "color_hex_triplet": "FFFC91",
                   "graph_order": 1010,
                   "st_level": null,
                   "hemisphere_id": 3,
                   "parent_structure_id": 1001,
                   "children": []
                  },
                  {
                   "id": 10717,
                   "atlas_id": null,
                   "ontology_id": 1,
                   "acronym": "CUL5gr",
                   "name": "Lobule V, granular layer",
                   "color_hex_triplet": "ECE754",
                   "graph_order": 1011,
                   "st_level": null,
                   "hemisphere_id": 3,
                   "parent_structure_id": 1001,
                   "children": []
                  }
                 ]
                },
                {
                 "id": 1091,
                 "atlas_id": 843,
                 "ontology_id": 1,
                 "acronym": "CUL4, 5",
                 "name": "Lobules IV-V",
                 "color_hex_triplet": "FFFC91",
                 "graph_order": 1012,
                 "st_level": null,
                 "hemisphere_id": 3,
                 "parent_structure_id": 928,
                 "children": [
                  {
                   "id": 10722,
                   "atlas_id": null,
                   "ontology_id": 1,
                   "acronym": "CUL4, 5mo",
                   "name": "Lobules IV-V, molecular layer",
                   "color_hex_triplet": "FFFC91",
                   "graph_order": 1013,
                   "st_level": null,
                   "hemisphere_id": 3,
                   "parent_structure_id": 1091,
                   "children": []
                  },
                  {
                   "id": 10721,
                   "atlas_id": null,
                   "ontology_id": 1,
                   "acronym": "CUL4, 5pu",
                   "name": "Lobules IV-V, Purkinje layer",
                   "color_hex_triplet": "FFFC91",
                   "graph_order": 1014,
                   "st_level": null,
                   "hemisphere_id": 3,
                   "parent_structure_id": 1091,
                   "children": []
                  },
                  {
                   "id": 10720,
                   "atlas_id": null,
                   "ontology_id": 1,
                   "acronym": "CUL4, 5gr",
                   "name": "Lobules IV-V, granular layer",
                   "color_hex_triplet": "ECE754",
                   "graph_order": 1015,
                   "st_level": null,
                   "hemisphere_id": 3,
                   "parent_structure_id": 1091,
                   "children": []
                  }
                 ]
                }
               ]
              },
              {
               "id": 936,
               "atlas_id": 399,
               "ontology_id": 1,
               "acronym": "DEC",
               "name": "Declive (VI)",
               "color_hex_triplet": "FFFC91",
               "graph_order": 1016,
               "st_level": null,
               "hemisphere_id": 3,
               "parent_structure_id": 645,
               "children": [
                {
                 "id": 10725,
                 "atlas_id": null,
                 "ontology_id": 1,
                 "acronym": "DECmo",
                 "name": "Declive (VI), molecular layer",
                 "color_hex_triplet": "FFFC91",
                 "graph_order": 1017,
                 "st_level": null,
                 "hemisphere_id": 3,
                 "parent_structure_id": 936,
                 "children": []
                },
                {
                 "id": 10724,
                 "atlas_id": null,
                 "ontology_id": 1,
                 "acronym": "DECpu",
                 "name": "Declive (VI), Purkinje layer",
                 "color_hex_triplet": "FFFC91",
                 "graph_order": 1018,
                 "st_level": null,
                 "hemisphere_id": 3,
                 "parent_structure_id": 936,
                 "children": []
                },
                {
                 "id": 10723,
                 "atlas_id": null,
                 "ontology_id": 1,
                 "acronym": "DECgr",
                 "name": "Declive (VI), granular layer",
                 "color_hex_triplet": "ECE754",
                 "graph_order": 1019,
                 "st_level": null,
                 "hemisphere_id": 3,
                 "parent_structure_id": 936,
                 "children": []
                }
               ]
              },
              {
               "id": 944,
               "atlas_id": 400,
               "ontology_id": 1,
               "acronym": "FOTU",
               "name": "Folium-tuber vermis (VII)",
               "color_hex_triplet": "FFFC91",
               "graph_order": 1020,
               "st_level": null,
               "hemisphere_id": 3,
               "parent_structure_id": 645,
               "children": [
                {
                 "id": 10728,
                 "atlas_id": null,
                 "ontology_id": 1,
                 "acronym": "FOTUmo",
                 "name": "Folium-tuber vermis (VII), molecular layer",
                 "color_hex_triplet": "FFFC91",
                 "graph_order": 1021,
                 "st_level": null,
                 "hemisphere_id": 3,
                 "parent_structure_id": 944,
                 "children": []
                },
                {
                 "id": 10727,
                 "atlas_id": null,
                 "ontology_id": 1,
                 "acronym": "FOTUpu",
                 "name": "Folium-tuber vermis (VII), Purkinje layer",
                 "color_hex_triplet": "FFFC91",
                 "graph_order": 1022,
                 "st_level": null,
                 "hemisphere_id": 3,
                 "parent_structure_id": 944,
                 "children": []
                },
                {
                 "id": 10726,
                 "atlas_id": null,
                 "ontology_id": 1,
                 "acronym": "FOTUgr",
                 "name": "Folium-tuber vermis (VII), granular layer",
                 "color_hex_triplet": "ECE754",
                 "graph_order": 1023,
                 "st_level": null,
                 "hemisphere_id": 3,
                 "parent_structure_id": 944,
                 "children": []
                }
               ]
              },
              {
               "id": 951,
               "atlas_id": 401,
               "ontology_id": 1,
               "acronym": "PYR",
               "name": "Pyramus (VIII)",
               "color_hex_triplet": "FFFC91",
               "graph_order": 1024,
               "st_level": null,
               "hemisphere_id": 3,
               "parent_structure_id": 645,
               "children": [
                {
                 "id": 10731,
                 "atlas_id": null,
                 "ontology_id": 1,
                 "acronym": "PYRmo",
                 "name": "Pyramus (VIII), molecular layer",
                 "color_hex_triplet": "FFFC91",
                 "graph_order": 1025,
                 "st_level": null,
                 "hemisphere_id": 3,
                 "parent_structure_id": 951,
                 "children": []
                },
                {
                 "id": 10730,
                 "atlas_id": null,
                 "ontology_id": 1,
                 "acronym": "PYRpu",
                 "name": "Pyramus (VIII), Purkinje layer",
                 "color_hex_triplet": "FFFC91",
                 "graph_order": 1026,
                 "st_level": null,
                 "hemisphere_id": 3,
                 "parent_structure_id": 951,
                 "children": []
                },
                {
                 "id": 10729,
                 "atlas_id": null,
                 "ontology_id": 1,
                 "acronym": "PYRgr",
                 "name": "Pyramus (VIII), granular layer",
                 "color_hex_triplet": "ECE754",
                 "graph_order": 1027,
                 "st_level": null,
                 "hemisphere_id": 3,
                 "parent_structure_id": 951,
                 "children": []
                }
               ]
              },
              {
               "id": 957,
               "atlas_id": 402,
               "ontology_id": 1,
               "acronym": "UVU",
               "name": "Uvula (IX)",
               "color_hex_triplet": "FFFC91",
               "graph_order": 1028,
               "st_level": null,
               "hemisphere_id": 3,
               "parent_structure_id": 645,
               "children": [
                {
                 "id": 10734,
                 "atlas_id": null,
                 "ontology_id": 1,
                 "acronym": "UVUmo",
                 "name": "Uvula (IX), molecular layer",
                 "color_hex_triplet": "FFFC91",
                 "graph_order": 1029,
                 "st_level": null,
                 "hemisphere_id": 3,
                 "parent_structure_id": 957,
                 "children": []
                },
                {
                 "id": 10733,
                 "atlas_id": null,
                 "ontology_id": 1,
                 "acronym": "UVUpu",
                 "name": "Uvula (IX), Purkinje layer",
                 "color_hex_triplet": "FFFC91",
                 "graph_order": 1030,
                 "st_level": null,
                 "hemisphere_id": 3,
                 "parent_structure_id": 957,
                 "children": []
                },
                {
                 "id": 10732,
                 "atlas_id": null,
                 "ontology_id": 1,
                 "acronym": "UVUgr",
                 "name": "Uvula (IX), granular layer",
                 "color_hex_triplet": "ECE754",
                 "graph_order": 1031,
                 "st_level": null,
                 "hemisphere_id": 3,
                 "parent_structure_id": 957,
                 "children": []
                }
               ]
              },
              {
               "id": 968,
               "atlas_id": 403,
               "ontology_id": 1,
               "acronym": "NOD",
               "name": "Nodulus (X)",
               "color_hex_triplet": "FFFC91",
               "graph_order": 1032,
               "st_level": null,
               "hemisphere_id": 3,
               "parent_structure_id": 645,
               "children": [
                {
                 "id": 10737,
                 "atlas_id": null,
                 "ontology_id": 1,
                 "acronym": "NODmo",
                 "name": "Nodulus (X), molecular layer",
                 "color_hex_triplet": "FFFC91",
                 "graph_order": 1033,
                 "st_level": null,
                 "hemisphere_id": 3,
                 "parent_structure_id": 968,
                 "children": []
                },
                {
                 "id": 10736,
                 "atlas_id": null,
                 "ontology_id": 1,
                 "acronym": "NODpu",
                 "name": "Nodulus (X), Purkinje layer",
                 "color_hex_triplet": "FFFC91",
                 "graph_order": 1034,
                 "st_level": null,
                 "hemisphere_id": 3,
                 "parent_structure_id": 968,
                 "children": []
                },
                {
                 "id": 10735,
                 "atlas_id": null,
                 "ontology_id": 1,
                 "acronym": "NODgr",
                 "name": "Nodulus (X), granular layer",
                 "color_hex_triplet": "ECE754",
                 "graph_order": 1035,
                 "st_level": null,
                 "hemisphere_id": 3,
                 "parent_structure_id": 968,
                 "children": []
                }
               ]
              }
             ]
            },
            {
             "id": 1073,
             "atlas_id": 133,
             "ontology_id": 1,
             "acronym": "HEM",
             "name": "Hemispheric regions",
             "color_hex_triplet": "FFFC91",
             "graph_order": 1036,
             "st_level": null,
             "hemisphere_id": 3,
             "parent_structure_id": 528,
             "children": [
              {
               "id": 1007,
               "atlas_id": 408,
               "ontology_id": 1,
               "acronym": "SIM",
               "name": "Simple lobule",
               "color_hex_triplet": "FFFC91",
               "graph_order": 1037,
               "st_level": null,
               "hemisphere_id": 3,
               "parent_structure_id": 1073,
               "children": [
                {
                 "id": 10674,
                 "atlas_id": null,
                 "ontology_id": 1,
                 "acronym": "SIMmo",
                 "name": "Simple lobule, molecular layer",
                 "color_hex_triplet": "FFFC91",
                 "graph_order": 1038,
                 "st_level": null,
                 "hemisphere_id": 3,
                 "parent_structure_id": 1007,
                 "children": []
                },
                {
                 "id": 10673,
                 "atlas_id": null,
                 "ontology_id": 1,
                 "acronym": "SIMpu",
                 "name": "Simple lobule, Purkinje layer",
                 "color_hex_triplet": "FFFC91",
                 "graph_order": 1039,
                 "st_level": null,
                 "hemisphere_id": 3,
                 "parent_structure_id": 1007,
                 "children": []
                },
                {
                 "id": 10672,
                 "atlas_id": null,
                 "ontology_id": 1,
                 "acronym": "SIMgr",
                 "name": "Simple lobule, granular layer",
                 "color_hex_triplet": "ECE754",
                 "graph_order": 1040,
                 "st_level": null,
                 "hemisphere_id": 3,
                 "parent_structure_id": 1007,
                 "children": []
                }
               ]
              },
              {
               "id": 1017,
               "atlas_id": 409,
               "ontology_id": 1,
               "acronym": "AN",
               "name": "Ansiform lobule",
               "color_hex_triplet": "FFFC91",
               "graph_order": 1041,
               "st_level": null,
               "hemisphere_id": 3,
               "parent_structure_id": 1073,
               "children": [
                {
                 "id": 1056,
                 "atlas_id": 414,
                 "ontology_id": 1,
                 "acronym": "ANcr1",
                 "name": "Crus 1",
                 "color_hex_triplet": "FFFC91",
                 "graph_order": 1042,
                 "st_level": null,
                 "hemisphere_id": 3,
                 "parent_structure_id": 1017,
                 "children": [
                  {
                   "id": 10677,
                   "atlas_id": null,
                   "ontology_id": 1,
                   "acronym": "ANcr1mo",
                   "name": "Crus 1, molecular layer",
                   "color_hex_triplet": "FFFC91",
                   "graph_order": 1043,
                   "st_level": null,
                   "hemisphere_id": 3,
                   "parent_structure_id": 1056,
                   "children": []
                  },
                  {
                   "id": 10676,
                   "atlas_id": null,
                   "ontology_id": 1,
                   "acronym": "ANcr1pu",
                   "name": "Crus 1, Purkinje layer",
                   "color_hex_triplet": "FFFC91",
                   "graph_order": 1044,
                   "st_level": null,
                   "hemisphere_id": 3,
                   "parent_structure_id": 1056,
                   "children": []
                  },
                  {
                   "id": 10675,
                   "atlas_id": null,
                   "ontology_id": 1,
                   "acronym": "ANcr1gr",
                   "name": "Crus 1, granular layer",
                   "color_hex_triplet": "ECE754",
                   "graph_order": 1045,
                   "st_level": null,
                   "hemisphere_id": 3,
                   "parent_structure_id": 1056,
                   "children": []
                  }
                 ]
                },
                {
                 "id": 1064,
                 "atlas_id": 415,
                 "ontology_id": 1,
                 "acronym": "ANcr2",
                 "name": "Crus 2",
                 "color_hex_triplet": "FFFC91",
                 "graph_order": 1046,
                 "st_level": null,
                 "hemisphere_id": 3,
                 "parent_structure_id": 1017,
                 "children": [
                  {
                   "id": 10680,
                   "atlas_id": null,
                   "ontology_id": 1,
                   "acronym": "ANcr2mo",
                   "name": "Crus 2, molecular layer",
                   "color_hex_triplet": "FFFC91",
                   "graph_order": 1047,
                   "st_level": null,
                   "hemisphere_id": 3,
                   "parent_structure_id": 1064,
                   "children": []
                  },
                  {
                   "id": 10679,
                   "atlas_id": null,
                   "ontology_id": 1,
                   "acronym": "ANcr2pu",
                   "name": "Crus 2, Purkinje layer",
                   "color_hex_triplet": "FFFC91",
                   "graph_order": 1048,
                   "st_level": null,
                   "hemisphere_id": 3,
                   "parent_structure_id": 1064,
                   "children": []
                  },
                  {
                   "id": 10678,
                   "atlas_id": null,
                   "ontology_id": 1,
                   "acronym": "ANcr2gr",
                   "name": "Crus 2, granular layer",
                   "color_hex_triplet": "ECE754",
                   "graph_order": 1049,
                   "st_level": null,
                   "hemisphere_id": 3,
                   "parent_structure_id": 1064,
                   "children": []
                  }
                 ]
                }
               ]
              },
              {
               "id": 1025,
               "atlas_id": 410,
               "ontology_id": 1,
               "acronym": "PRM",
               "name": "Paramedian lobule",
               "color_hex_triplet": "FFFC91",
               "graph_order": 1050,
               "st_level": null,
               "hemisphere_id": 3,
               "parent_structure_id": 1073,
               "children": [
                {
                 "id": 10683,
                 "atlas_id": null,
                 "ontology_id": 1,
                 "acronym": "PRMmo",
                 "name": "Paramedian lobule, molecular layer",
                 "color_hex_triplet": "FFFC91",
                 "graph_order": 1051,
                 "st_level": null,
                 "hemisphere_id": 3,
                 "parent_structure_id": 1025,
                 "children": []
                },
                {
                 "id": 10682,
                 "atlas_id": null,
                 "ontology_id": 1,
                 "acronym": "PRMpu",
                 "name": "Paramedian lobule, Purkinje layer",
                 "color_hex_triplet": "FFFC91",
                 "graph_order": 1052,
                 "st_level": null,
                 "hemisphere_id": 3,
                 "parent_structure_id": 1025,
                 "children": []
                },
                {
                 "id": 10681,
                 "atlas_id": null,
                 "ontology_id": 1,
                 "acronym": "PRMgr",
                 "name": "Paramedian lobule, granular layer",
                 "color_hex_triplet": "ECE754",
                 "graph_order": 1053,
                 "st_level": null,
                 "hemisphere_id": 3,
                 "parent_structure_id": 1025,
                 "children": []
                }
               ]
              },
              {
               "id": 1033,
               "atlas_id": 411,
               "ontology_id": 1,
               "acronym": "COPY",
               "name": "Copula pyramidis",
               "color_hex_triplet": "FFFC91",
               "graph_order": 1054,
               "st_level": null,
               "hemisphere_id": 3,
               "parent_structure_id": 1073,
               "children": [
                {
                 "id": 10686,
                 "atlas_id": null,
                 "ontology_id": 1,
                 "acronym": "COPYmo",
                 "name": "Copula pyramidis, molecular layer",
                 "color_hex_triplet": "FFFC91",
                 "graph_order": 1055,
                 "st_level": null,
                 "hemisphere_id": 3,
                 "parent_structure_id": 1033,
                 "children": []
                },
                {
                 "id": 10685,
                 "atlas_id": null,
                 "ontology_id": 1,
                 "acronym": "COPYpu",
                 "name": "Copula pyramidis, Purkinje layer",
                 "color_hex_triplet": "FFFC91",
                 "graph_order": 1056,
                 "st_level": null,
                 "hemisphere_id": 3,
                 "parent_structure_id": 1033,
                 "children": []
                },
                {
                 "id": 10684,
                 "atlas_id": null,
                 "ontology_id": 1,
                 "acronym": "COPYgr",
                 "name": "Copula pyramidis, granular layer",
                 "color_hex_triplet": "ECE754",
                 "graph_order": 1057,
                 "st_level": null,
                 "hemisphere_id": 3,
                 "parent_structure_id": 1033,
                 "children": []
                }
               ]
              },
              {
               "id": 1041,
               "atlas_id": 412,
               "ontology_id": 1,
               "acronym": "PFL",
               "name": "Paraflocculus",
               "color_hex_triplet": "FFFC91",
               "graph_order": 1058,
               "st_level": null,
               "hemisphere_id": 3,
               "parent_structure_id": 1073,
               "children": [
                {
                 "id": 10689,
                 "atlas_id": null,
                 "ontology_id": 1,
                 "acronym": "PFLmo",
                 "name": "Paraflocculus, molecular layer",
                 "color_hex_triplet": "FFFC91",
                 "graph_order": 1059,
                 "st_level": null,
                 "hemisphere_id": 3,
                 "parent_structure_id": 1041,
                 "children": []
                },
                {
                 "id": 10688,
                 "atlas_id": null,
                 "ontology_id": 1,
                 "acronym": "PFLpu",
                 "name": "Paraflocculus, Purkinje layer",
                 "color_hex_triplet": "FFFC91",
                 "graph_order": 1060,
                 "st_level": null,
                 "hemisphere_id": 3,
                 "parent_structure_id": 1041,
                 "children": []
                },
                {
                 "id": 10687,
                 "atlas_id": null,
                 "ontology_id": 1,
                 "acronym": "PFLgr",
                 "name": "Paraflocculus, granular layer",
                 "color_hex_triplet": "ECE754",
                 "graph_order": 1061,
                 "st_level": null,
                 "hemisphere_id": 3,
                 "parent_structure_id": 1041,
                 "children": []
                }
               ]
              },
              {
               "id": 1049,
               "atlas_id": 413,
               "ontology_id": 1,
               "acronym": "FL",
               "name": "Flocculus",
               "color_hex_triplet": "FFFC91",
               "graph_order": 1062,
               "st_level": null,
               "hemisphere_id": 3,
               "parent_structure_id": 1073,
               "children": [
                {
                 "id": 10692,
                 "atlas_id": null,
                 "ontology_id": 1,
                 "acronym": "FLmo",
                 "name": "Flocculus, molecular layer",
                 "color_hex_triplet": "FFFC91",
                 "graph_order": 1063,
                 "st_level": null,
                 "hemisphere_id": 3,
                 "parent_structure_id": 1049,
                 "children": []
                },
                {
                 "id": 10691,
                 "atlas_id": null,
                 "ontology_id": 1,
                 "acronym": "FLpu",
                 "name": "Flocculus, Purkinje layer",
                 "color_hex_triplet": "FFFC91",
                 "graph_order": 1064,
                 "st_level": null,
                 "hemisphere_id": 3,
                 "parent_structure_id": 1049,
                 "children": []
                },
                {
                 "id": 10690,
                 "atlas_id": null,
                 "ontology_id": 1,
                 "acronym": "FLgr",
                 "name": "Flocculus, granular layer",
                 "color_hex_triplet": "ECE754",
                 "graph_order": 1065,
                 "st_level": null,
                 "hemisphere_id": 3,
                 "parent_structure_id": 1049,
                 "children": []
                }
               ]
              }
             ]
            },
            {
             "id": 1144,
             "atlas_id": 1142,
             "ontology_id": 1,
             "acronym": "CBXmo",
             "name": "Cerebellar cortex, molecular layer",
             "color_hex_triplet": "FFFC91",
             "graph_order": 1066,
             "st_level": null,
             "hemisphere_id": 3,
             "parent_structure_id": 528,
             "children": []
            },
            {
             "id": 1145,
             "atlas_id": 1143,
             "ontology_id": 1,
             "acronym": "CBXpu",
             "name": "Cerebellar cortex, Purkinje layer",
             "color_hex_triplet": "FFFC91",
             "graph_order": 1067,
             "st_level": null,
             "hemisphere_id": 3,
             "parent_structure_id": 528,
             "children": []
            },
            {
             "id": 1143,
             "atlas_id": 1141,
             "ontology_id": 1,
             "acronym": "CBXgr",
             "name": "Cerebellar cortex, granular layer",
             "color_hex_triplet": "ECE754",
             "graph_order": 1068,
             "st_level": null,
             "hemisphere_id": 3,
             "parent_structure_id": 528,
             "children": []
            }
           ]
          },
          {
           "id": 519,
           "atlas_id": 64,
           "ontology_id": 1,
           "acronym": "CBN",
           "name": "Cerebellar nuclei",
           "color_hex_triplet": "F0F080",
           "graph_order": 1069,
           "st_level": null,
           "hemisphere_id": 3,
           "parent_structure_id": 512,
           "children": [
            {
             "id": 989,
             "atlas_id": 123,
             "ontology_id": 1,
             "acronym": "FN",
             "name": "Fastigial nucleus",
             "color_hex_triplet": "FFFDBC",
             "graph_order": 1070,
             "st_level": null,
             "hemisphere_id": 3,
             "parent_structure_id": 519,
             "children": []
            },
            {
             "id": 91,
             "atlas_id": 152,
             "ontology_id": 1,
             "acronym": "IP",
             "name": "Interposed nucleus",
             "color_hex_triplet": "FFFDBC",
             "graph_order": 1071,
             "st_level": null,
             "hemisphere_id": 3,
             "parent_structure_id": 519,
             "children": []
            },
            {
             "id": 846,
             "atlas_id": 105,
             "ontology_id": 1,
             "acronym": "DN",
             "name": "Dentate nucleus",
             "color_hex_triplet": "FFFDBC",
             "graph_order": 1072,
             "st_level": null,
             "hemisphere_id": 3,
             "parent_structure_id": 519,
             "children": []
            }
           ]
          }
         ]
        }
       ]
      },
      {
       "id": 1009,
       "atlas_id": 691,
       "ontology_id": 1,
       "acronym": "fiber tracts",
       "name": "fiber tracts",
       "color_hex_triplet": "CCCCCC",
       "graph_order": 1073,
       "st_level": null,
       "hemisphere_id": 3,
       "parent_structure_id": 997,
       "children": [
        {
         "id": 967,
         "atlas_id": 686,
         "ontology_id": 1,
         "acronym": "cm",
         "name": "cranial nerves",
         "color_hex_triplet": "CCCCCC",
         "graph_order": 1074,
         "st_level": null,
         "hemisphere_id": 3,
         "parent_structure_id": 1009,
         "children": [
          {
           "id": 885,
           "atlas_id": 676,
           "ontology_id": 1,
           "acronym": "tn",
           "name": "terminal nerve",
           "color_hex_triplet": "CCCCCC",
           "graph_order": 1075,
           "st_level": null,
           "hemisphere_id": 3,
           "parent_structure_id": 967,
           "children": []
          },
          {
           "id": 949,
           "atlas_id": 684,
           "ontology_id": 1,
           "acronym": "von",
           "name": "vomeronasal nerve",
           "color_hex_triplet": "CCCCCC",
           "graph_order": 1076,
           "st_level": null,
           "hemisphere_id": 3,
           "parent_structure_id": 967,
           "children": []
          },
          {
           "id": 840,
           "atlas_id": 670,
           "ontology_id": 1,
           "acronym": "In",
           "name": "olfactory nerve",
           "color_hex_triplet": "CCCCCC",
           "graph_order": 1077,
           "st_level": null,
           "hemisphere_id": 3,
           "parent_structure_id": 967,
           "children": [
            {
             "id": 1016,
             "atlas_id": 692,
             "ontology_id": 1,
             "acronym": "onl",
             "name": "olfactory nerve layer of main olfactory bulb",
             "color_hex_triplet": "CCCCCC",
             "graph_order": 1078,
             "st_level": null,
             "hemisphere_id": 3,
             "parent_structure_id": 840,
             "children": []
            },
            {
             "id": 21,
             "atlas_id": 568,
             "ontology_id": 1,
             "acronym": "lotg",
             "name": "lateral olfactory tract, general",
             "color_hex_triplet": "CCCCCC",
             "graph_order": 1079,
             "st_level": null,
             "hemisphere_id": 3,
             "parent_structure_id": 840,
             "children": [
              {
               "id": 665,
               "atlas_id": 507,
               "ontology_id": 1,
               "acronym": "lot",
               "name": "lateral olfactory tract, body",
               "color_hex_triplet": "CCCCCC",
               "graph_order": 1080,
               "st_level": null,
               "hemisphere_id": 3,
               "parent_structure_id": 21,
               "children": []
              },
              {
               "id": 538,
               "atlas_id": 491,
               "ontology_id": 1,
               "acronym": "lotd",
               "name": "dorsal limb",
               "color_hex_triplet": "CCCCCC",
               "graph_order": 1081,
               "st_level": null,
               "hemisphere_id": 3,
               "parent_structure_id": 21,
               "children": []
              },
              {
               "id": 459,
               "atlas_id": 481,
               "ontology_id": 1,
               "acronym": "aolt",
               "name": "accessory olfactory tract",
               "color_hex_triplet": "CCCCCC",
               "graph_order": 1082,
               "st_level": null,
               "hemisphere_id": 3,
               "parent_structure_id": 21,
               "children": []
              }
             ]
            },
            {
             "id": 900,
             "atlas_id": 536,
             "ontology_id": 1,
             "acronym": "aco",
             "name": "anterior commissure, olfactory limb",
             "color_hex_triplet": "CCCCCC",
             "graph_order": 1083,
             "st_level": null,
             "hemisphere_id": 3,
             "parent_structure_id": 840,
             "children": []
            }
           ]
          },
          {
           "id": 848,
           "atlas_id": 671,
           "ontology_id": 1,
           "acronym": "IIn",
           "name": "optic nerve",
           "color_hex_triplet": "CCCCCC",
           "graph_order": 1084,
           "st_level": null,
           "hemisphere_id": 3,
           "parent_structure_id": 967,
           "children": [
            {
             "id": 876,
             "atlas_id": 533,
             "ontology_id": 1,
             "acronym": "aot",
             "name": "accessory optic tract",
             "color_hex_triplet": "CCCCCC",
             "graph_order": 1085,
             "st_level": null,
             "hemisphere_id": 3,
             "parent_structure_id": 848,
             "children": []
            },
            {
             "id": 916,
             "atlas_id": 538,
             "ontology_id": 1,
             "acronym": "bsc",
             "name": "brachium of the superior colliculus",
             "color_hex_triplet": "CCCCCC",
             "graph_order": 1086,
             "st_level": null,
             "hemisphere_id": 3,
             "parent_structure_id": 848,
             "children": []
            },
            {
             "id": 336,
             "atlas_id": 607,
             "ontology_id": 1,
             "acronym": "csc",
             "name": "superior colliculus commissure",
             "color_hex_triplet": "CCCCCC",
             "graph_order": 1087,
             "st_level": null,
             "hemisphere_id": 3,
             "parent_structure_id": 848,
             "children": []
            },
            {
             "id": 117,
             "atlas_id": 580,
             "ontology_id": 1,
             "acronym": "och",
             "name": "optic chiasm",
             "color_hex_triplet": "CCCCCC",
             "graph_order": 1088,
             "st_level": null,
             "hemisphere_id": 3,
             "parent_structure_id": 848,
             "children": []
            },
            {
             "id": 125,
             "atlas_id": 581,
             "ontology_id": 1,
             "acronym": "opt",
             "name": "optic tract",
             "color_hex_triplet": "CCCCCC",
             "graph_order": 1089,
             "st_level": null,
             "hemisphere_id": 3,
             "parent_structure_id": 848,
             "children": []
            },
            {
             "id": 357,
             "atlas_id": 610,
             "ontology_id": 1,
             "acronym": "ttp",
             "name": "tectothalamic pathway",
             "color_hex_triplet": "CCCCCC",
             "graph_order": 1090,
             "st_level": null,
             "hemisphere_id": 3,
             "parent_structure_id": 848,
             "children": []
            }
           ]
          },
          {
           "id": 832,
           "atlas_id": 669,
           "ontology_id": 1,
           "acronym": "IIIn",
           "name": "oculomotor nerve",
           "color_hex_triplet": "CCCCCC",
           "graph_order": 1091,
           "st_level": null,
           "hemisphere_id": 3,
           "parent_structure_id": 967,
           "children": [
            {
             "id": 62,
             "atlas_id": 573,
             "ontology_id": 1,
             "acronym": "mlf",
             "name": "medial longitudinal fascicle",
             "color_hex_triplet": "CCCCCC",
             "graph_order": 1092,
             "st_level": null,
             "hemisphere_id": 3,
             "parent_structure_id": 832,
             "children": []
            },
            {
             "id": 158,
             "atlas_id": 585,
             "ontology_id": 1,
             "acronym": "pc",
             "name": "posterior commissure",
             "color_hex_triplet": "CCCCCC",
             "graph_order": 1093,
             "st_level": null,
             "hemisphere_id": 3,
             "parent_structure_id": 832,
             "children": []
            }
           ]
          },
          {
           "id": 911,
           "atlas_id": 679,
           "ontology_id": 1,
           "acronym": "IVn",
           "name": "trochlear nerve",
           "color_hex_triplet": "CCCCCC",
           "graph_order": 1094,
           "st_level": null,
           "hemisphere_id": 3,
           "parent_structure_id": 967,
           "children": [
            {
             "id": 384,
             "atlas_id": 613,
             "ontology_id": 1,
             "acronym": "IVd",
             "name": "trochlear nerve decussation",
             "color_hex_triplet": "CCCCCC",
             "graph_order": 1095,
             "st_level": null,
             "hemisphere_id": 3,
             "parent_structure_id": 911,
             "children": []
            }
           ]
          },
          {
           "id": 710,
           "atlas_id": 654,
           "ontology_id": 1,
           "acronym": "VIn",
           "name": "abducens nerve",
           "color_hex_triplet": "CCCCCC",
           "graph_order": 1096,
           "st_level": null,
           "hemisphere_id": 3,
           "parent_structure_id": 967,
           "children": []
          },
          {
           "id": 901,
           "atlas_id": 678,
           "ontology_id": 1,
           "acronym": "Vn",
           "name": "trigeminal nerve",
           "color_hex_triplet": "CCCCCC",
           "graph_order": 1097,
           "st_level": null,
           "hemisphere_id": 3,
           "parent_structure_id": 967,
           "children": [
            {
             "id": 93,
             "atlas_id": 577,
             "ontology_id": 1,
             "acronym": "moV",
             "name": "motor root of the trigeminal nerve",
             "color_hex_triplet": "CCCCCC",
             "graph_order": 1098,
             "st_level": null,
             "hemisphere_id": 3,
             "parent_structure_id": 901,
             "children": []
            },
            {
             "id": 229,
             "atlas_id": 594,
             "ontology_id": 1,
             "acronym": "sV",
             "name": "sensory root of the trigeminal nerve",
             "color_hex_triplet": "CCCCCC",
             "graph_order": 1099,
             "st_level": null,
             "hemisphere_id": 3,
             "parent_structure_id": 901,
             "children": [
              {
               "id": 705,
               "atlas_id": 512,
               "ontology_id": 1,
               "acronym": "mtV",
               "name": "midbrain tract of the trigeminal nerve",
               "color_hex_triplet": "CCCCCC",
               "graph_order": 1100,
               "st_level": null,
               "hemisphere_id": 3,
               "parent_structure_id": 229,
               "children": []
              },
              {
               "id": 794,
               "atlas_id": 523,
               "ontology_id": 1,
               "acronym": "sptV",
               "name": "spinal tract of the trigeminal nerve",
               "color_hex_triplet": "CCCCCC",
               "graph_order": 1101,
               "st_level": null,
               "hemisphere_id": 3,
               "parent_structure_id": 229,
               "children": []
              }
             ]
            }
           ]
          },
          {
           "id": 798,
           "atlas_id": 665,
           "ontology_id": 1,
           "acronym": "VIIn",
           "name": "facial nerve",
           "color_hex_triplet": "CCCCCC",
           "graph_order": 1102,
           "st_level": null,
           "hemisphere_id": 3,
           "parent_structure_id": 967,
           "children": [
            {
             "id": 1131,
             "atlas_id": 565,
             "ontology_id": 1,
             "acronym": "iVIIn",
             "name": "intermediate nerve",
             "color_hex_triplet": "CCCCCC",
             "graph_order": 1103,
             "st_level": null,
             "hemisphere_id": 3,
             "parent_structure_id": 798,
             "children": []
            },
            {
             "id": 1116,
             "atlas_id": 563,
             "ontology_id": 1,
             "acronym": "gVIIn",
             "name": "genu of the facial nerve",
             "color_hex_triplet": "CCCCCC",
             "graph_order": 1104,
             "st_level": null,
             "hemisphere_id": 3,
             "parent_structure_id": 798,
             "children": []
            }
           ]
          },
          {
           "id": 933,
           "atlas_id": 682,
           "ontology_id": 1,
           "acronym": "VIIIn",
           "name": "vestibulocochlear nerve",
           "color_hex_triplet": "CCCCCC",
           "graph_order": 1105,
           "st_level": null,
           "hemisphere_id": 3,
           "parent_structure_id": 967,
           "children": [
            {
             "id": 1076,
             "atlas_id": 558,
             "ontology_id": 1,
             "acronym": "cvb",
             "name": "efferent cochleovestibular bundle",
             "color_hex_triplet": "CCCCCC",
             "graph_order": 1106,
             "st_level": null,
             "hemisphere_id": 3,
             "parent_structure_id": 933,
             "children": []
            },
            {
             "id": 413,
             "atlas_id": 617,
             "ontology_id": 1,
             "acronym": "vVIIIn",
             "name": "vestibular nerve",
             "color_hex_triplet": "CCCCCC",
             "graph_order": 1107,
             "st_level": null,
             "hemisphere_id": 3,
             "parent_structure_id": 933,
             "children": []
            },
            {
             "id": 948,
             "atlas_id": 542,
             "ontology_id": 1,
             "acronym": "cVIIIn",
             "name": "cochlear nerve",
             "color_hex_triplet": "CCCCCC",
             "graph_order": 1108,
             "st_level": null,
             "hemisphere_id": 3,
             "parent_structure_id": 933,
             "children": [
              {
               "id": 841,
               "atlas_id": 529,
               "ontology_id": 1,
               "acronym": "tb",
               "name": "trapezoid body",
               "color_hex_triplet": "CCCCCC",
               "graph_order": 1109,
               "st_level": null,
               "hemisphere_id": 3,
               "parent_structure_id": 948,
               "children": []
              },
              {
               "id": 641,
               "atlas_id": 504,
               "ontology_id": 1,
               "acronym": "ias",
               "name": "intermediate acoustic stria",
               "color_hex_triplet": "CCCCCC",
               "graph_order": 1110,
               "st_level": null,
               "hemisphere_id": 3,
               "parent_structure_id": 948,
               "children": []
              },
              {
               "id": 506,
               "atlas_id": 487,
               "ontology_id": 1,
               "acronym": "das",
               "name": "dorsal acoustic stria",
               "color_hex_triplet": "CCCCCC",
               "graph_order": 1111,
               "st_level": null,
               "hemisphere_id": 3,
               "parent_structure_id": 948,
               "children": []
              },
              {
               "id": 658,
               "atlas_id": 506,
               "ontology_id": 1,
               "acronym": "ll",
               "name": "lateral lemniscus",
               "color_hex_triplet": "CCCCCC",
               "graph_order": 1112,
               "st_level": null,
               "hemisphere_id": 3,
               "parent_structure_id": 948,
               "children": []
              },
              {
               "id": 633,
               "atlas_id": 503,
               "ontology_id": 1,
               "acronym": "cic",
               "name": "inferior colliculus commissure",
               "color_hex_triplet": "CCCCCC",
               "graph_order": 1113,
               "st_level": null,
               "hemisphere_id": 3,
               "parent_structure_id": 948,
               "children": []
              },
              {
               "id": 482,
               "atlas_id": 484,
               "ontology_id": 1,
               "acronym": "bic",
               "name": "brachium of the inferior colliculus",
               "color_hex_triplet": "CCCCCC",
               "graph_order": 1114,
               "st_level": null,
               "hemisphere_id": 3,
               "parent_structure_id": 948,
               "children": []
              }
             ]
            }
           ]
          },
          {
           "id": 808,
           "atlas_id": 666,
           "ontology_id": 1,
           "acronym": "IXn",
           "name": "glossopharyngeal nerve",
           "color_hex_triplet": "CCCCCC",
           "graph_order": 1115,
           "st_level": null,
           "hemisphere_id": 3,
           "parent_structure_id": 967,
           "children": []
          },
          {
           "id": 917,
           "atlas_id": 680,
           "ontology_id": 1,
           "acronym": "Xn",
           "name": "vagus nerve",
           "color_hex_triplet": "CCCCCC",
           "graph_order": 1116,
           "st_level": null,
           "hemisphere_id": 3,
           "parent_structure_id": 967,
           "children": [
            {
             "id": 237,
             "atlas_id": 595,
             "ontology_id": 1,
             "acronym": "ts",
             "name": "solitary tract",
             "color_hex_triplet": "CCCCCC",
             "graph_order": 1117,
             "st_level": null,
             "hemisphere_id": 3,
             "parent_structure_id": 917,
             "children": []
            }
           ]
          },
          {
           "id": 717,
           "atlas_id": 655,
           "ontology_id": 1,
           "acronym": "XIn",
           "name": "accessory spinal nerve",
           "color_hex_triplet": "CCCCCC",
           "graph_order": 1118,
           "st_level": null,
           "hemisphere_id": 3,
           "parent_structure_id": 967,
           "children": []
          },
          {
           "id": 813,
           "atlas_id": 667,
           "ontology_id": 1,
           "acronym": "XIIn",
           "name": "hypoglossal nerve",
           "color_hex_triplet": "CCCCCC",
           "graph_order": 1119,
           "st_level": null,
           "hemisphere_id": 3,
           "parent_structure_id": 967,
           "children": []
          },
          {
           "id": 925,
           "atlas_id": 681,
           "ontology_id": 1,
           "acronym": "vrt",
           "name": "ventral roots",
           "color_hex_triplet": "CCCCCC",
           "graph_order": 1120,
           "st_level": null,
           "hemisphere_id": 3,
           "parent_structure_id": 967,
           "children": []
          },
          {
           "id": 792,
           "atlas_id": 664,
           "ontology_id": 1,
           "acronym": "drt",
           "name": "dorsal roots",
           "color_hex_triplet": "CCCCCC",
           "graph_order": 1121,
           "st_level": null,
           "hemisphere_id": 3,
           "parent_structure_id": 967,
           "children": [
            {
             "id": 932,
             "atlas_id": 540,
             "ontology_id": 1,
             "acronym": "cett",
             "name": "cervicothalamic tract",
             "color_hex_triplet": "CCCCCC",
             "graph_order": 1122,
             "st_level": null,
             "hemisphere_id": 3,
             "parent_structure_id": 792,
             "children": [
              {
               "id": 570,
               "atlas_id": 495,
               "ontology_id": 1,
               "acronym": "dl",
               "name": "dorsolateral fascicle",
               "color_hex_triplet": "CCCCCC",
               "graph_order": 1123,
               "st_level": null,
               "hemisphere_id": 3,
               "parent_structure_id": 932,
               "children": []
              },
              {
               "id": 522,
               "atlas_id": 489,
               "ontology_id": 1,
               "acronym": "dcm",
               "name": "dorsal commissure of the spinal cord",
               "color_hex_triplet": "CCCCCC",
               "graph_order": 1124,
               "st_level": null,
               "hemisphere_id": 3,
               "parent_structure_id": 932,
               "children": []
              },
              {
               "id": 858,
               "atlas_id": 531,
               "ontology_id": 1,
               "acronym": "vc",
               "name": "ventral commissure of the spinal cord",
               "color_hex_triplet": "CCCCCC",
               "graph_order": 1125,
               "st_level": null,
               "hemisphere_id": 3,
               "parent_structure_id": 932,
               "children": []
              },
              {
               "id": 586,
               "atlas_id": 497,
               "ontology_id": 1,
               "acronym": "fpr",
               "name": "fasciculus proprius",
               "color_hex_triplet": "CCCCCC",
               "graph_order": 1126,
               "st_level": null,
               "hemisphere_id": 3,
               "parent_structure_id": 932,
               "children": []
              },
              {
               "id": 514,
               "atlas_id": 488,
               "ontology_id": 1,
               "acronym": "dc",
               "name": "dorsal column",
               "color_hex_triplet": "CCCCCC",
               "graph_order": 1127,
               "st_level": null,
               "hemisphere_id": 3,
               "parent_structure_id": 932,
               "children": [
                {
                 "id": 380,
                 "atlas_id": 471,
                 "ontology_id": 1,
                 "acronym": "cuf",
                 "name": "cuneate fascicle",
                 "color_hex_triplet": "CCCCCC",
                 "graph_order": 1128,
                 "st_level": null,
                 "hemisphere_id": 3,
                 "parent_structure_id": 514,
                 "children": []
                },
                {
                 "id": 388,
                 "atlas_id": 472,
                 "ontology_id": 1,
                 "acronym": "grf",
                 "name": "gracile fascicle",
                 "color_hex_triplet": "CCCCCC",
                 "graph_order": 1129,
                 "st_level": null,
                 "hemisphere_id": 3,
                 "parent_structure_id": 514,
                 "children": []
                },
                {
                 "id": 396,
                 "atlas_id": 473,
                 "ontology_id": 1,
                 "acronym": "iaf",
                 "name": "internal arcuate fibers",
                 "color_hex_triplet": "CCCCCC",
                 "graph_order": 1130,
                 "st_level": null,
                 "hemisphere_id": 3,
                 "parent_structure_id": 514,
                 "children": []
                }
               ]
              },
              {
               "id": 697,
               "atlas_id": 511,
               "ontology_id": 1,
               "acronym": "ml",
               "name": "medial lemniscus",
               "color_hex_triplet": "CCCCCC",
               "graph_order": 1131,
               "st_level": null,
               "hemisphere_id": 3,
               "parent_structure_id": 932,
               "children": []
              }
             ]
            }
           ]
          },
          {
           "id": 871,
           "atlas_id": 674,
           "ontology_id": 1,
           "acronym": "sst",
           "name": "spinothalamic tract",
           "color_hex_triplet": "CCCCCC",
           "graph_order": 1132,
           "st_level": null,
           "hemisphere_id": 3,
           "parent_structure_id": 967,
           "children": [
            {
             "id": 29,
             "atlas_id": 569,
             "ontology_id": 1,
             "acronym": "sttl",
             "name": "lateral spinothalamic tract",
             "color_hex_triplet": "CCCCCC",
             "graph_order": 1133,
             "st_level": null,
             "hemisphere_id": 3,
             "parent_structure_id": 871,
             "children": []
            },
            {
             "id": 389,
             "atlas_id": 614,
             "ontology_id": 1,
             "acronym": "sttv",
             "name": "ventral spinothalamic tract",
             "color_hex_triplet": "CCCCCC",
             "graph_order": 1134,
             "st_level": null,
             "hemisphere_id": 3,
             "parent_structure_id": 871,
             "children": []
            },
            {
             "id": 245,
             "atlas_id": 596,
             "ontology_id": 1,
             "acronym": "scrt",
             "name": "spinocervical tract",
             "color_hex_triplet": "CCCCCC",
             "graph_order": 1135,
             "st_level": null,
             "hemisphere_id": 3,
             "parent_structure_id": 871,
             "children": []
            },
            {
             "id": 261,
             "atlas_id": 598,
             "ontology_id": 1,
             "acronym": "sop",
             "name": "spino-olivary pathway",
             "color_hex_triplet": "CCCCCC",
             "graph_order": 1136,
             "st_level": null,
             "hemisphere_id": 3,
             "parent_structure_id": 871,
             "children": []
            },
            {
             "id": 270,
             "atlas_id": 599,
             "ontology_id": 1,
             "acronym": "srp",
             "name": "spinoreticular pathway",
             "color_hex_triplet": "CCCCCC",
             "graph_order": 1137,
             "st_level": null,
             "hemisphere_id": 3,
             "parent_structure_id": 871,
             "children": []
            },
            {
             "id": 293,
             "atlas_id": 602,
             "ontology_id": 1,
             "acronym": "svp",
             "name": "spinovestibular pathway",
             "color_hex_triplet": "CCCCCC",
             "graph_order": 1138,
             "st_level": null,
             "hemisphere_id": 3,
             "parent_structure_id": 871,
             "children": []
            },
            {
             "id": 277,
             "atlas_id": 600,
             "ontology_id": 1,
             "acronym": "stp",
             "name": "spinotectal pathway",
             "color_hex_triplet": "CCCCCC",
             "graph_order": 1139,
             "st_level": null,
             "hemisphere_id": 3,
             "parent_structure_id": 871,
             "children": []
            },
            {
             "id": 253,
             "atlas_id": 597,
             "ontology_id": 1,
             "acronym": "shp",
             "name": "spinohypothalamic pathway",
             "color_hex_triplet": "CCCCCC",
             "graph_order": 1140,
             "st_level": null,
             "hemisphere_id": 3,
             "parent_structure_id": 871,
             "children": []
            },
            {
             "id": 285,
             "atlas_id": 601,
             "ontology_id": 1,
             "acronym": "step",
             "name": "spinotelenchephalic pathway",
             "color_hex_triplet": "CCCCCC",
             "graph_order": 1141,
             "st_level": null,
             "hemisphere_id": 3,
             "parent_structure_id": 871,
             "children": [
              {
               "id": 627,
               "atlas_id": 502,
               "ontology_id": 1,
               "acronym": "hht",
               "name": "hypothalamohypophysial tract",
               "color_hex_triplet": "CCCCCC",
               "graph_order": 1142,
               "st_level": null,
               "hemisphere_id": 3,
               "parent_structure_id": 285,
               "children": []
              }
             ]
            }
           ]
          }
         ]
        },
        {
         "id": 960,
         "atlas_id": 685,
         "ontology_id": 1,
         "acronym": "cbf",
         "name": "cerebellum related fiber tracts",
         "color_hex_triplet": "CCCCCC",
         "graph_order": 1143,
         "st_level": null,
         "hemisphere_id": 3,
         "parent_structure_id": 1009,
         "children": [
          {
           "id": 744,
           "atlas_id": 658,
           "ontology_id": 1,
           "acronym": "cbc",
           "name": "cerebellar commissure",
           "color_hex_triplet": "CCCCCC",
           "graph_order": 1144,
           "st_level": null,
           "hemisphere_id": 3,
           "parent_structure_id": 960,
           "children": []
          },
          {
           "id": 752,
           "atlas_id": 659,
           "ontology_id": 1,
           "acronym": "cbp",
           "name": "cerebellar peduncles",
           "color_hex_triplet": "CCCCCC",
           "graph_order": 1145,
           "st_level": null,
           "hemisphere_id": 3,
           "parent_structure_id": 960,
           "children": [
            {
             "id": 326,
             "atlas_id": 606,
             "ontology_id": 1,
             "acronym": "scp",
             "name": "superior cerebelar peduncles",
             "color_hex_triplet": "CCCCCC",
             "graph_order": 1146,
             "st_level": null,
             "hemisphere_id": 3,
             "parent_structure_id": 752,
             "children": [
              {
               "id": 812,
               "atlas_id": 525,
               "ontology_id": 1,
               "acronym": "dscp",
               "name": "superior cerebellar peduncle decussation",
               "color_hex_triplet": "CCCCCC",
               "graph_order": 1147,
               "st_level": null,
               "hemisphere_id": 3,
               "parent_structure_id": 326,
               "children": [
                {
                 "id": 85,
                 "atlas_id": 859,
                 "ontology_id": 1,
                 "acronym": "sct",
                 "name": "spinocerebellar tract",
                 "color_hex_triplet": "CCCCCC",
                 "graph_order": 1148,
                 "st_level": null,
                 "hemisphere_id": 3,
                 "parent_structure_id": 812,
                 "children": []
                }
               ]
              },
              {
               "id": 850,
               "atlas_id": 530,
               "ontology_id": 1,
               "acronym": "uf",
               "name": "uncinate fascicle",
               "color_hex_triplet": "CCCCCC",
               "graph_order": 1149,
               "st_level": null,
               "hemisphere_id": 3,
               "parent_structure_id": 326,
               "children": []
              },
              {
               "id": 866,
               "atlas_id": 532,
               "ontology_id": 1,
               "acronym": "sctv",
               "name": "ventral spinocerebellar tract",
               "color_hex_triplet": "CCCCCC",
               "graph_order": 1150,
               "st_level": null,
               "hemisphere_id": 3,
               "parent_structure_id": 326,
               "children": []
              }
             ]
            },
            {
             "id": 78,
             "atlas_id": 575,
             "ontology_id": 1,
             "acronym": "mcp",
             "name": "middle cerebellar peduncle",
             "color_hex_triplet": "CCCCCC",
             "graph_order": 1151,
             "st_level": null,
             "hemisphere_id": 3,
             "parent_structure_id": 752,
             "children": []
            },
            {
             "id": 1123,
             "atlas_id": 564,
             "ontology_id": 1,
             "acronym": "icp",
             "name": "inferior cerebellar peduncle",
             "color_hex_triplet": "CCCCCC",
             "graph_order": 1152,
             "st_level": null,
             "hemisphere_id": 3,
             "parent_structure_id": 752,
             "children": [
              {
               "id": 553,
               "atlas_id": 493,
               "ontology_id": 1,
               "acronym": "sctd",
               "name": "dorsal spinocerebellar tract",
               "color_hex_triplet": "CCCCCC",
               "graph_order": 1153,
               "st_level": null,
               "hemisphere_id": 3,
               "parent_structure_id": 1123,
               "children": []
              },
              {
               "id": 499,
               "atlas_id": 486,
               "ontology_id": 1,
               "acronym": "cct",
               "name": "cuneocerebellar tract",
               "color_hex_triplet": "CCCCCC",
               "graph_order": 1154,
               "st_level": null,
               "hemisphere_id": 3,
               "parent_structure_id": 1123,
               "children": []
              },
              {
               "id": 650,
               "atlas_id": 505,
               "ontology_id": 1,
               "acronym": "jrb",
               "name": "juxtarestiform body",
               "color_hex_triplet": "CCCCCC",
               "graph_order": 1155,
               "st_level": null,
               "hemisphere_id": 3,
               "parent_structure_id": 1123,
               "children": []
              },
              {
               "id": 490,
               "atlas_id": 485,
               "ontology_id": 1,
               "acronym": "bct",
               "name": "bulbocerebellar tract",
               "color_hex_triplet": "CCCCCC",
               "graph_order": 1156,
               "st_level": null,
               "hemisphere_id": 3,
               "parent_structure_id": 1123,
               "children": [
                {
                 "id": 404,
                 "atlas_id": 474,
                 "ontology_id": 1,
                 "acronym": "oct",
                 "name": "olivocerebellar tract",
                 "color_hex_triplet": "CCCCCC",
                 "graph_order": 1157,
                 "st_level": null,
                 "hemisphere_id": 3,
                 "parent_structure_id": 490,
                 "children": []
                },
                {
                 "id": 410,
                 "atlas_id": 475,
                 "ontology_id": 1,
                 "acronym": "rct",
                 "name": "reticulocerebellar tract",
                 "color_hex_triplet": "CCCCCC",
                 "graph_order": 1158,
                 "st_level": null,
                 "hemisphere_id": 3,
                 "parent_structure_id": 490,
                 "children": []
                }
               ]
              }
             ]
            },
            {
             "id": 373,
             "atlas_id": 612,
             "ontology_id": 1,
             "acronym": "tct",
             "name": "trigeminocerebellar tract",
             "color_hex_triplet": "CCCCCC",
             "graph_order": 1159,
             "st_level": null,
             "hemisphere_id": 3,
             "parent_structure_id": 752,
             "children": []
            }
           ]
          },
          {
           "id": 728,
           "atlas_id": 656,
           "ontology_id": 1,
           "acronym": "arb",
           "name": "arbor vitae",
           "color_hex_triplet": "CCCCCC",
           "graph_order": 1160,
           "st_level": null,
           "hemisphere_id": 3,
           "parent_structure_id": 960,
           "children": []
          }
         ]
        },
        {
         "id": 484682512,
         "atlas_id": null,
         "ontology_id": 1,
         "acronym": "scwm",
         "name": "supra-callosal cerebral white matter",
         "color_hex_triplet": "CCCCCC",
         "graph_order": 1161,
         "st_level": null,
         "hemisphere_id": 3,
         "parent_structure_id": 1009,
         "children": []
        },
        {
         "id": 983,
         "atlas_id": 688,
         "ontology_id": 1,
         "acronym": "lfbs",
         "name": "lateral forebrain bundle system",
         "color_hex_triplet": "CCCCCC",
         "graph_order": 1162,
         "st_level": null,
         "hemisphere_id": 3,
         "parent_structure_id": 1009,
         "children": [
          {
           "id": 776,
           "atlas_id": 662,
           "ontology_id": 1,
           "acronym": "cc",
           "name": "corpus callosum",
           "color_hex_triplet": "CCCCCC",
           "graph_order": 1163,
           "st_level": null,
           "hemisphere_id": 3,
           "parent_structure_id": 983,
           "children": [
            {
             "id": 956,
             "atlas_id": 543,
             "ontology_id": 1,
             "acronym": "fa",
             "name": "corpus callosum, anterior forceps",
             "color_hex_triplet": "CCCCCC",
             "graph_order": 1164,
             "st_level": null,
             "hemisphere_id": 3,
             "parent_structure_id": 776,
             "children": [
              {
               "id": 579,
               "atlas_id": 496,
               "ontology_id": 1,
               "acronym": "ec",
               "name": "external capsule",
               "color_hex_triplet": "CCCCCC",
               "graph_order": 1165,
               "st_level": null,
               "hemisphere_id": 3,
               "parent_structure_id": 956,
               "children": []
              }
             ]
            },
            {
             "id": 964,
             "atlas_id": 544,
             "ontology_id": 1,
             "acronym": "ee",
             "name": "corpus callosum, extreme capsule",
             "color_hex_triplet": "CCCCCC",
             "graph_order": 1166,
             "st_level": null,
             "hemisphere_id": 3,
             "parent_structure_id": 776,
             "children": []
            },
            {
             "id": 1108,
             "atlas_id": 562,
             "ontology_id": 1,
             "acronym": "ccg",
             "name": "genu of corpus callosum",
             "color_hex_triplet": "CCCCCC",
             "graph_order": 1167,
             "st_level": null,
             "hemisphere_id": 3,
             "parent_structure_id": 776,
             "children": []
            },
            {
             "id": 971,
             "atlas_id": 545,
             "ontology_id": 1,
             "acronym": "fp",
             "name": "corpus callosum, posterior forceps",
             "color_hex_triplet": "CCCCCC",
             "graph_order": 1168,
             "st_level": null,
             "hemisphere_id": 3,
             "parent_structure_id": 776,
             "children": []
            },
            {
             "id": 979,
             "atlas_id": 546,
             "ontology_id": 1,
             "acronym": "ccr",
             "name": "corpus callosum, rostrum",
             "color_hex_triplet": "CCCCCC",
             "graph_order": 1169,
             "st_level": null,
             "hemisphere_id": 3,
             "parent_structure_id": 776,
             "children": []
            },
            {
             "id": 484682516,
             "atlas_id": null,
             "ontology_id": 1,
             "acronym": "ccb",
             "name": "corpus callosum, body",
             "color_hex_triplet": "CCCCCC",
             "graph_order": 1170,
             "st_level": null,
             "hemisphere_id": 3,
             "parent_structure_id": 776,
             "children": []
            },
            {
             "id": 986,
             "atlas_id": 547,
             "ontology_id": 1,
             "acronym": "ccs",
             "name": "corpus callosum, splenium",
             "color_hex_triplet": "CCCCCC",
             "graph_order": 1171,
             "st_level": null,
             "hemisphere_id": 3,
             "parent_structure_id": 776,
             "children": []
            }
           ]
          },
          {
           "id": 784,
           "atlas_id": 663,
           "ontology_id": 1,
           "acronym": "cst",
           "name": "corticospinal tract",
           "color_hex_triplet": "CCCCCC",
           "graph_order": 1172,
           "st_level": null,
           "hemisphere_id": 3,
           "parent_structure_id": 983,
           "children": [
            {
             "id": 6,
             "atlas_id": 566,
             "ontology_id": 1,
             "acronym": "int",
             "name": "internal capsule",
             "color_hex_triplet": "CCCCCC",
             "graph_order": 1173,
             "st_level": null,
             "hemisphere_id": 3,
             "parent_structure_id": 784,
             "children": []
            },
            {
             "id": 924,
             "atlas_id": 539,
             "ontology_id": 1,
             "acronym": "cpd",
             "name": "cerebal peduncle",
             "color_hex_triplet": "CCCCCC",
             "graph_order": 1174,
             "st_level": null,
             "hemisphere_id": 3,
             "parent_structure_id": 784,
             "children": []
            },
            {
             "id": 1036,
             "atlas_id": 553,
             "ontology_id": 1,
             "acronym": "cte",
             "name": "corticotectal tract",
             "color_hex_triplet": "CCCCCC",
             "graph_order": 1175,
             "st_level": null,
             "hemisphere_id": 3,
             "parent_structure_id": 784,
             "children": []
            },
            {
             "id": 1012,
             "atlas_id": 550,
             "ontology_id": 1,
             "acronym": "crt",
             "name": "corticorubral tract",
             "color_hex_triplet": "CCCCCC",
             "graph_order": 1176,
             "st_level": null,
             "hemisphere_id": 3,
             "parent_structure_id": 784,
             "children": []
            },
            {
             "id": 1003,
             "atlas_id": 549,
             "ontology_id": 1,
             "acronym": "cpt",
             "name": "corticopontine tract",
             "color_hex_triplet": "CCCCCC",
             "graph_order": 1177,
             "st_level": null,
             "hemisphere_id": 3,
             "parent_structure_id": 784,
             "children": []
            },
            {
             "id": 994,
             "atlas_id": 548,
             "ontology_id": 1,
             "acronym": "cbt",
             "name": "corticobulbar tract",
             "color_hex_triplet": "CCCCCC",
             "graph_order": 1178,
             "st_level": null,
             "hemisphere_id": 3,
             "parent_structure_id": 784,
             "children": []
            },
            {
             "id": 190,
             "atlas_id": 589,
             "ontology_id": 1,
             "acronym": "py",
             "name": "pyramid",
             "color_hex_triplet": "CCCCCC",
             "graph_order": 1179,
             "st_level": null,
             "hemisphere_id": 3,
             "parent_structure_id": 784,
             "children": []
            },
            {
             "id": 198,
             "atlas_id": 590,
             "ontology_id": 1,
             "acronym": "pyd",
             "name": "pyramidal decussation",
             "color_hex_triplet": "CCCCCC",
             "graph_order": 1180,
             "st_level": null,
             "hemisphere_id": 3,
             "parent_structure_id": 784,
             "children": []
            },
            {
             "id": 1019,
             "atlas_id": 551,
             "ontology_id": 1,
             "acronym": "cstc",
             "name": "corticospinal tract, crossed",
             "color_hex_triplet": "CCCCCC",
             "graph_order": 1181,
             "st_level": null,
             "hemisphere_id": 3,
             "parent_structure_id": 784,
             "children": []
            },
            {
             "id": 1028,
             "atlas_id": 552,
             "ontology_id": 1,
             "acronym": "cstu",
             "name": "corticospinal tract, uncrossed",
             "color_hex_triplet": "CCCCCC",
             "graph_order": 1182,
             "st_level": null,
             "hemisphere_id": 3,
             "parent_structure_id": 784,
             "children": []
            }
           ]
          },
          {
           "id": 896,
           "atlas_id": 677,
           "ontology_id": 1,
           "acronym": "lfbst",
           "name": "thalamus related",
           "color_hex_triplet": "CCCCCC",
           "graph_order": 1183,
           "st_level": null,
           "hemisphere_id": 3,
           "parent_structure_id": 983,
           "children": [
            {
             "id": 1092,
             "atlas_id": 560,
             "ontology_id": 1,
             "acronym": "em",
             "name": "external medullary lamina of the thalamus",
             "color_hex_triplet": "CCCCCC",
             "graph_order": 1184,
             "st_level": null,
             "hemisphere_id": 3,
             "parent_structure_id": 896,
             "children": []
            },
            {
             "id": 14,
             "atlas_id": 567,
             "ontology_id": 1,
             "acronym": "im",
             "name": "internal medullary lamina of the thalamus",
             "color_hex_triplet": "CCCCCC",
             "graph_order": 1185,
             "st_level": null,
             "hemisphere_id": 3,
             "parent_structure_id": 896,
             "children": []
            },
            {
             "id": 86,
             "atlas_id": 576,
             "ontology_id": 1,
             "acronym": "mtc",
             "name": "middle thalamic commissure",
             "color_hex_triplet": "CCCCCC",
             "graph_order": 1186,
             "st_level": null,
             "hemisphere_id": 3,
             "parent_structure_id": 896,
             "children": []
            },
            {
             "id": 365,
             "atlas_id": 611,
             "ontology_id": 1,
             "acronym": "tp",
             "name": "thalamic peduncles",
             "color_hex_triplet": "CCCCCC",
             "graph_order": 1187,
             "st_level": null,
             "hemisphere_id": 3,
             "parent_structure_id": 896,
             "children": []
            },
            {
             "id": 484682520,
             "atlas_id": null,
             "ontology_id": 1,
             "acronym": "or",
             "name": "optic radiation",
             "color_hex_triplet": "CCCCCC",
             "graph_order": 1188,
             "st_level": null,
             "hemisphere_id": 3,
             "parent_structure_id": 896,
             "children": []
            },
            {
             "id": 484682524,
             "atlas_id": null,
             "ontology_id": 1,
             "acronym": "ar",
             "name": "auditory radiation",
             "color_hex_triplet": "CCCCCC",
             "graph_order": 1189,
             "st_level": null,
             "hemisphere_id": 3,
             "parent_structure_id": 896,
             "children": []
            }
           ]
          }
         ]
        },
        {
         "id": 1000,
         "atlas_id": 690,
         "ontology_id": 1,
         "acronym": "eps",
         "name": "extrapyramidal fiber systems",
         "color_hex_triplet": "CCCCCC",
         "graph_order": 1190,
         "st_level": null,
         "hemisphere_id": 3,
         "parent_structure_id": 1009,
         "children": [
          {
           "id": 760,
           "atlas_id": 660,
           "ontology_id": 1,
           "acronym": "epsc",
           "name": "cerebral nuclei related",
           "color_hex_triplet": "CCCCCC",
           "graph_order": 1191,
           "st_level": null,
           "hemisphere_id": 3,
           "parent_structure_id": 1000,
           "children": [
            {
             "id": 142,
             "atlas_id": 583,
             "ontology_id": 1,
             "acronym": "pap",
             "name": "pallidothalmic pathway",
             "color_hex_triplet": "CCCCCC",
             "graph_order": 1192,
             "st_level": null,
             "hemisphere_id": 3,
             "parent_structure_id": 760,
             "children": []
            },
            {
             "id": 102,
             "atlas_id": 578,
             "ontology_id": 1,
             "acronym": "nst",
             "name": "nigrostriatal tract",
             "color_hex_triplet": "CCCCCC",
             "graph_order": 1193,
             "st_level": null,
             "hemisphere_id": 3,
             "parent_structure_id": 760,
             "children": []
            },
            {
             "id": 109,
             "atlas_id": 579,
             "ontology_id": 1,
             "acronym": "ntt",
             "name": "nigrothalamic fibers",
             "color_hex_triplet": "CCCCCC",
             "graph_order": 1194,
             "st_level": null,
             "hemisphere_id": 3,
             "parent_structure_id": 760,
             "children": []
            },
            {
             "id": 134,
             "atlas_id": 582,
             "ontology_id": 1,
             "acronym": "ptf",
             "name": "pallidotegmental fascicle",
             "color_hex_triplet": "CCCCCC",
             "graph_order": 1195,
             "st_level": null,
             "hemisphere_id": 3,
             "parent_structure_id": 760,
             "children": []
            },
            {
             "id": 309,
             "atlas_id": 604,
             "ontology_id": 1,
             "acronym": "snp",
             "name": "striatonigral pathway",
             "color_hex_triplet": "CCCCCC",
             "graph_order": 1196,
             "st_level": null,
             "hemisphere_id": 3,
             "parent_structure_id": 760,
             "children": []
            },
            {
             "id": 317,
             "atlas_id": 605,
             "ontology_id": 1,
             "acronym": "stf",
             "name": "subthalamic fascicle",
             "color_hex_triplet": "CCCCCC",
             "graph_order": 1197,
             "st_level": null,
             "hemisphere_id": 3,
             "parent_structure_id": 760,
             "children": []
            }
           ]
          },
          {
           "id": 877,
           "atlas_id": 675,
           "ontology_id": 1,
           "acronym": "tsp",
           "name": "tectospinal pathway",
           "color_hex_triplet": "CCCCCC",
           "graph_order": 1198,
           "st_level": null,
           "hemisphere_id": 3,
           "parent_structure_id": 1000,
           "children": [
            {
             "id": 1051,
             "atlas_id": 555,
             "ontology_id": 1,
             "acronym": "tspd",
             "name": "direct tectospinal pathway",
             "color_hex_triplet": "CCCCCC",
             "graph_order": 1199,
             "st_level": null,
             "hemisphere_id": 3,
             "parent_structure_id": 877,
             "children": []
            },
            {
             "id": 1060,
             "atlas_id": 556,
             "ontology_id": 1,
             "acronym": "dtd",
             "name": "doral tegmental decussation",
             "color_hex_triplet": "CCCCCC",
             "graph_order": 1200,
             "st_level": null,
             "hemisphere_id": 3,
             "parent_structure_id": 877,
             "children": []
            },
            {
             "id": 1043,
             "atlas_id": 554,
             "ontology_id": 1,
             "acronym": "tspc",
             "name": "crossed tectospinal pathway",
             "color_hex_triplet": "CCCCCC",
             "graph_order": 1201,
             "st_level": null,
             "hemisphere_id": 3,
             "parent_structure_id": 877,
             "children": []
            }
           ]
          },
          {
           "id": 863,
           "atlas_id": 673,
           "ontology_id": 1,
           "acronym": "rust",
           "name": "rubrospinal tract",
           "color_hex_triplet": "CCCCCC",
           "graph_order": 1202,
           "st_level": null,
           "hemisphere_id": 3,
           "parent_structure_id": 1000,
           "children": [
            {
             "id": 397,
             "atlas_id": 615,
             "ontology_id": 1,
             "acronym": "vtd",
             "name": "ventral tegmental decussation",
             "color_hex_triplet": "CCCCCC",
             "graph_order": 1203,
             "st_level": null,
             "hemisphere_id": 3,
             "parent_structure_id": 863,
             "children": []
            },
            {
             "id": 221,
             "atlas_id": 593,
             "ontology_id": 1,
             "acronym": "rrt",
             "name": "rubroreticular tract",
             "color_hex_triplet": "CCCCCC",
             "graph_order": 1204,
             "st_level": null,
             "hemisphere_id": 3,
             "parent_structure_id": 863,
             "children": []
            }
           ]
          },
          {
           "id": 736,
           "atlas_id": 657,
           "ontology_id": 1,
           "acronym": "ctb",
           "name": "central tegmental bundle",
           "color_hex_triplet": "CCCCCC",
           "graph_order": 1205,
           "st_level": null,
           "hemisphere_id": 3,
           "parent_structure_id": 1000,
           "children": []
          },
          {
           "id": 855,
           "atlas_id": 672,
           "ontology_id": 1,
           "acronym": "rst",
           "name": "retriculospinal tract",
           "color_hex_triplet": "CCCCCC",
           "graph_order": 1206,
           "st_level": null,
           "hemisphere_id": 3,
           "parent_structure_id": 1000,
           "children": [
            {
             "id": 205,
             "atlas_id": 591,
             "ontology_id": 1,
             "acronym": "rstl",
             "name": "retriculospinal tract, lateral part",
             "color_hex_triplet": "CCCCCC",
             "graph_order": 1207,
             "st_level": null,
             "hemisphere_id": 3,
             "parent_structure_id": 855,
             "children": []
            },
            {
             "id": 213,
             "atlas_id": 592,
             "ontology_id": 1,
             "acronym": "rstm",
             "name": "retriculospinal tract, medial part",
             "color_hex_triplet": "CCCCCC",
             "graph_order": 1208,
             "st_level": null,
             "hemisphere_id": 3,
             "parent_structure_id": 855,
             "children": []
            }
           ]
          },
          {
           "id": 941,
           "atlas_id": 683,
           "ontology_id": 1,
           "acronym": "vsp",
           "name": "vestibulospinal pathway",
           "color_hex_triplet": "CCCCCC",
           "graph_order": 1209,
           "st_level": null,
           "hemisphere_id": 3,
           "parent_structure_id": 1000,
           "children": []
          }
         ]
        },
        {
         "id": 991,
         "atlas_id": 689,
         "ontology_id": 1,
         "acronym": "mfbs",
         "name": "medial forebrain bundle system",
         "color_hex_triplet": "CCCCCC",
         "graph_order": 1210,
         "st_level": null,
         "hemisphere_id": 3,
         "parent_structure_id": 1009,
         "children": [
          {
           "id": 768,
           "atlas_id": 661,
           "ontology_id": 1,
           "acronym": "mfbc",
           "name": "cerebrum related",
           "color_hex_triplet": "CCCCCC",
           "graph_order": 1211,
           "st_level": null,
           "hemisphere_id": 3,
           "parent_structure_id": 991,
           "children": [
            {
             "id": 884,
             "atlas_id": 534,
             "ontology_id": 1,
             "acronym": "amc",
             "name": "amygdalar capsule",
             "color_hex_triplet": "CCCCCC",
             "graph_order": 1212,
             "st_level": null,
             "hemisphere_id": 3,
             "parent_structure_id": 768,
             "children": []
            },
            {
             "id": 892,
             "atlas_id": 535,
             "ontology_id": 1,
             "acronym": "apd",
             "name": "ansa peduncularis",
             "color_hex_triplet": "CCCCCC",
             "graph_order": 1213,
             "st_level": null,
             "hemisphere_id": 3,
             "parent_structure_id": 768,
             "children": []
            },
            {
             "id": 908,
             "atlas_id": 537,
             "ontology_id": 1,
             "acronym": "act",
             "name": "anterior commissure, temporal limb",
             "color_hex_triplet": "CCCCCC",
             "graph_order": 1214,
             "st_level": null,
             "hemisphere_id": 3,
             "parent_structure_id": 768,
             "children": []
            },
            {
             "id": 940,
             "atlas_id": 541,
             "ontology_id": 1,
             "acronym": "cing",
             "name": "cingulum bundle",
             "color_hex_triplet": "CCCCCC",
             "graph_order": 1215,
             "st_level": null,
             "hemisphere_id": 3,
             "parent_structure_id": 768,
             "children": []
            },
            {
             "id": 1099,
             "atlas_id": 561,
             "ontology_id": 1,
             "acronym": "fxs",
             "name": "fornix system",
             "color_hex_triplet": "CCCCCC",
             "graph_order": 1216,
             "st_level": null,
             "hemisphere_id": 3,
             "parent_structure_id": 768,
             "children": [
              {
               "id": 466,
               "atlas_id": 482,
               "ontology_id": 1,
               "acronym": "alv",
               "name": "alveus",
               "color_hex_triplet": "CCCCCC",
               "graph_order": 1217,
               "st_level": null,
               "hemisphere_id": 3,
               "parent_structure_id": 1099,
               "children": []
              },
              {
               "id": 530,
               "atlas_id": 490,
               "ontology_id": 1,
               "acronym": "df",
               "name": "dorsal fornix",
               "color_hex_triplet": "CCCCCC",
               "graph_order": 1218,
               "st_level": null,
               "hemisphere_id": 3,
               "parent_structure_id": 1099,
               "children": []
              },
              {
               "id": 603,
               "atlas_id": 499,
               "ontology_id": 1,
               "acronym": "fi",
               "name": "fimbria",
               "color_hex_triplet": "CCCCCC",
               "graph_order": 1219,
               "st_level": null,
               "hemisphere_id": 3,
               "parent_structure_id": 1099,
               "children": []
              },
              {
               "id": 745,
               "atlas_id": 517,
               "ontology_id": 1,
               "acronym": "fxprg",
               "name": "precommissural fornix, general",
               "color_hex_triplet": "CCCCCC",
               "graph_order": 1220,
               "st_level": null,
               "hemisphere_id": 3,
               "parent_structure_id": 1099,
               "children": [
                {
                 "id": 420,
                 "atlas_id": 476,
                 "ontology_id": 1,
                 "acronym": "db",
                 "name": "precommissural fornix diagonal band",
                 "color_hex_triplet": "CCCCCC",
                 "graph_order": 1221,
                 "st_level": null,
                 "hemisphere_id": 3,
                 "parent_structure_id": 745,
                 "children": []
                }
               ]
              },
              {
               "id": 737,
               "atlas_id": 516,
               "ontology_id": 1,
               "acronym": "fxpo",
               "name": "postcommissural fornix",
               "color_hex_triplet": "CCCCCC",
               "graph_order": 1222,
               "st_level": null,
               "hemisphere_id": 3,
               "parent_structure_id": 1099,
               "children": [
                {
                 "id": 428,
                 "atlas_id": 477,
                 "ontology_id": 1,
                 "acronym": "mct",
                 "name": "medial corticohypothalmic tract",
                 "color_hex_triplet": "CCCCCC",
                 "graph_order": 1223,
                 "st_level": null,
                 "hemisphere_id": 3,
                 "parent_structure_id": 737,
                 "children": []
                },
                {
                 "id": 436,
                 "atlas_id": 478,
                 "ontology_id": 1,
                 "acronym": "fx",
                 "name": "columns of the fornix",
                 "color_hex_triplet": "CCCCCC",
                 "graph_order": 1224,
                 "st_level": null,
                 "hemisphere_id": 3,
                 "parent_structure_id": 737,
                 "children": []
                }
               ]
              },
              {
               "id": 618,
               "atlas_id": 501,
               "ontology_id": 1,
               "acronym": "hc",
               "name": "hippocampal commissures",
               "color_hex_triplet": "CCCCCC",
               "graph_order": 1225,
               "st_level": null,
               "hemisphere_id": 3,
               "parent_structure_id": 1099,
               "children": [
                {
                 "id": 443,
                 "atlas_id": 479,
                 "ontology_id": 1,
                 "acronym": "dhc",
                 "name": "dorsal hippocampal commissure",
                 "color_hex_triplet": "CCCCCC",
                 "graph_order": 1226,
                 "st_level": null,
                 "hemisphere_id": 3,
                 "parent_structure_id": 618,
                 "children": []
                },
                {
                 "id": 449,
                 "atlas_id": 480,
                 "ontology_id": 1,
                 "acronym": "vhc",
                 "name": "ventral hippocampal commissure",
                 "color_hex_triplet": "CCCCCC",
                 "graph_order": 1227,
                 "st_level": null,
                 "hemisphere_id": 3,
                 "parent_structure_id": 618,
                 "children": []
                }
               ]
              },
              {
               "id": 713,
               "atlas_id": 513,
               "ontology_id": 1,
               "acronym": "per",
               "name": "perforant path",
               "color_hex_triplet": "CCCCCC",
               "graph_order": 1228,
               "st_level": null,
               "hemisphere_id": 3,
               "parent_structure_id": 1099,
               "children": []
              },
              {
               "id": 474,
               "atlas_id": 483,
               "ontology_id": 1,
               "acronym": "ab",
               "name": "angular path",
               "color_hex_triplet": "CCCCCC",
               "graph_order": 1229,
               "st_level": null,
               "hemisphere_id": 3,
               "parent_structure_id": 1099,
               "children": []
              }
             ]
            },
            {
             "id": 37,
             "atlas_id": 570,
             "ontology_id": 1,
             "acronym": "lab",
             "name": "longitudinal association bundle",
             "color_hex_triplet": "CCCCCC",
             "graph_order": 1230,
             "st_level": null,
             "hemisphere_id": 3,
             "parent_structure_id": 768,
             "children": []
            },
            {
             "id": 301,
             "atlas_id": 603,
             "ontology_id": 1,
             "acronym": "st",
             "name": "stria terminalis",
             "color_hex_triplet": "CCCCCC",
             "graph_order": 1231,
             "st_level": null,
             "hemisphere_id": 3,
             "parent_structure_id": 768,
             "children": [
              {
               "id": 484682528,
               "atlas_id": null,
               "ontology_id": 1,
               "acronym": "stc",
               "name": "commissural branch of stria terminalis",
               "color_hex_triplet": "CCCCCC",
               "graph_order": 1232,
               "st_level": null,
               "hemisphere_id": 3,
               "parent_structure_id": 301,
               "children": []
              }
             ]
            }
           ]
          },
          {
           "id": 824,
           "atlas_id": 668,
           "ontology_id": 1,
           "acronym": "mfsbshy",
           "name": "hypothalamus related",
           "color_hex_triplet": "CCCCCC",
           "graph_order": 1233,
           "st_level": null,
           "hemisphere_id": 3,
           "parent_structure_id": 991,
           "children": [
            {
             "id": 54,
             "atlas_id": 572,
             "ontology_id": 1,
             "acronym": "mfb",
             "name": "medial forebrain bundle",
             "color_hex_triplet": "CCCCCC",
             "graph_order": 1234,
             "st_level": null,
             "hemisphere_id": 3,
             "parent_structure_id": 824,
             "children": []
            },
            {
             "id": 405,
             "atlas_id": 616,
             "ontology_id": 1,
             "acronym": "vlt",
             "name": "ventrolateral hypothalamic tract",
             "color_hex_triplet": "CCCCCC",
             "graph_order": 1235,
             "st_level": null,
             "hemisphere_id": 3,
             "parent_structure_id": 824,
             "children": []
            },
            {
             "id": 174,
             "atlas_id": 587,
             "ontology_id": 1,
             "acronym": "poc",
             "name": "preoptic commissure",
             "color_hex_triplet": "CCCCCC",
             "graph_order": 1236,
             "st_level": null,
             "hemisphere_id": 3,
             "parent_structure_id": 824,
             "children": []
            },
            {
             "id": 349,
             "atlas_id": 609,
             "ontology_id": 1,
             "acronym": "sup",
             "name": "supraoptic commissures",
             "color_hex_triplet": "CCCCCC",
             "graph_order": 1237,
             "st_level": null,
             "hemisphere_id": 3,
             "parent_structure_id": 824,
             "children": [
              {
               "id": 817,
               "atlas_id": 526,
               "ontology_id": 1,
               "acronym": "supa",
               "name": "supraoptic commissures, anterior",
               "color_hex_triplet": "CCCCCC",
               "graph_order": 1238,
               "st_level": null,
               "hemisphere_id": 3,
               "parent_structure_id": 349,
               "children": []
              },
              {
               "id": 825,
               "atlas_id": 527,
               "ontology_id": 1,
               "acronym": "supd",
               "name": "supraoptic commissures, dorsal",
               "color_hex_triplet": "CCCCCC",
               "graph_order": 1239,
               "st_level": null,
               "hemisphere_id": 3,
               "parent_structure_id": 349,
               "children": []
              },
              {
               "id": 833,
               "atlas_id": 528,
               "ontology_id": 1,
               "acronym": "supv",
               "name": "supraoptic commissures, ventral",
               "color_hex_triplet": "CCCCCC",
               "graph_order": 1240,
               "st_level": null,
               "hemisphere_id": 3,
               "parent_structure_id": 349,
               "children": []
              }
             ]
            },
            {
             "id": 166,
             "atlas_id": 586,
             "ontology_id": 1,
             "acronym": "pmx",
             "name": "premammillary commissure",
             "color_hex_triplet": "CCCCCC",
             "graph_order": 1241,
             "st_level": null,
             "hemisphere_id": 3,
             "parent_structure_id": 824,
             "children": []
            },
            {
             "id": 341,
             "atlas_id": 608,
             "ontology_id": 1,
             "acronym": "smd",
             "name": "supramammillary decussation",
             "color_hex_triplet": "CCCCCC",
             "graph_order": 1242,
             "st_level": null,
             "hemisphere_id": 3,
             "parent_structure_id": 824,
             "children": []
            },
            {
             "id": 182,
             "atlas_id": 588,
             "ontology_id": 1,
             "acronym": "php",
             "name": "propriohypothalamic pathways",
             "color_hex_triplet": "CCCCCC",
             "graph_order": 1243,
             "st_level": null,
             "hemisphere_id": 3,
             "parent_structure_id": 824,
             "children": [
              {
               "id": 762,
               "atlas_id": 519,
               "ontology_id": 1,
               "acronym": "phpd",
               "name": "propriohypothalamic pathways, dorsal",
               "color_hex_triplet": "CCCCCC",
               "graph_order": 1244,
               "st_level": null,
               "hemisphere_id": 3,
               "parent_structure_id": 182,
               "children": []
              },
              {
               "id": 770,
               "atlas_id": 520,
               "ontology_id": 1,
               "acronym": "phpl",
               "name": "propriohypothalamic pathways, lateral",
               "color_hex_triplet": "CCCCCC",
               "graph_order": 1245,
               "st_level": null,
               "hemisphere_id": 3,
               "parent_structure_id": 182,
               "children": []
              },
              {
               "id": 779,
               "atlas_id": 521,
               "ontology_id": 1,
               "acronym": "phpm",
               "name": "propriohypothalamic pathways, medial",
               "color_hex_triplet": "CCCCCC",
               "graph_order": 1246,
               "st_level": null,
               "hemisphere_id": 3,
               "parent_structure_id": 182,
               "children": []
              },
              {
               "id": 787,
               "atlas_id": 522,
               "ontology_id": 1,
               "acronym": "phpv",
               "name": "propriohypothalamic pathways, ventral",
               "color_hex_triplet": "CCCCCC",
               "graph_order": 1247,
               "st_level": null,
               "hemisphere_id": 3,
               "parent_structure_id": 182,
               "children": []
              }
             ]
            },
            {
             "id": 150,
             "atlas_id": 584,
             "ontology_id": 1,
             "acronym": "pvbh",
             "name": "periventricular bundle of the hypothalamus",
             "color_hex_triplet": "CCCCCC",
             "graph_order": 1248,
             "st_level": null,
             "hemisphere_id": 3,
             "parent_structure_id": 824,
             "children": []
            },
            {
             "id": 46,
             "atlas_id": 571,
             "ontology_id": 1,
             "acronym": "mfbsma",
             "name": "mammillary related",
             "color_hex_triplet": "CCCCCC",
             "graph_order": 1249,
             "st_level": null,
             "hemisphere_id": 3,
             "parent_structure_id": 824,
             "children": [
              {
               "id": 753,
               "atlas_id": 518,
               "ontology_id": 1,
               "acronym": "pm",
               "name": "principal mammillary tract",
               "color_hex_triplet": "CCCCCC",
               "graph_order": 1250,
               "st_level": null,
               "hemisphere_id": 3,
               "parent_structure_id": 46,
               "children": []
              },
              {
               "id": 690,
               "atlas_id": 510,
               "ontology_id": 1,
               "acronym": "mtt",
               "name": "mammilothalmic tract",
               "color_hex_triplet": "CCCCCC",
               "graph_order": 1251,
               "st_level": null,
               "hemisphere_id": 3,
               "parent_structure_id": 46,
               "children": []
              },
              {
               "id": 681,
               "atlas_id": 509,
               "ontology_id": 1,
               "acronym": "mtg",
               "name": "mammillotegmental tract",
               "color_hex_triplet": "CCCCCC",
               "graph_order": 1252,
               "st_level": null,
               "hemisphere_id": 3,
               "parent_structure_id": 46,
               "children": []
              },
              {
               "id": 673,
               "atlas_id": 508,
               "ontology_id": 1,
               "acronym": "mp",
               "name": "mammillary peduncle",
               "color_hex_triplet": "CCCCCC",
               "graph_order": 1253,
               "st_level": null,
               "hemisphere_id": 3,
               "parent_structure_id": 46,
               "children": []
              }
             ]
            },
            {
             "id": 1068,
             "atlas_id": 557,
             "ontology_id": 1,
             "acronym": "mfbst",
             "name": "dorsal thalamus related",
             "color_hex_triplet": "CCCCCC",
             "graph_order": 1254,
             "st_level": null,
             "hemisphere_id": 3,
             "parent_structure_id": 824,
             "children": [
              {
               "id": 722,
               "atlas_id": 514,
               "ontology_id": 1,
               "acronym": "pvbt",
               "name": "periventricular bundle of the thalamus",
               "color_hex_triplet": "CCCCCC",
               "graph_order": 1255,
               "st_level": null,
               "hemisphere_id": 3,
               "parent_structure_id": 1068,
               "children": []
              }
             ]
            },
            {
             "id": 1083,
             "atlas_id": 559,
             "ontology_id": 1,
             "acronym": "mfbse",
             "name": "epithalamus related",
             "color_hex_triplet": "CCCCCC",
             "graph_order": 1256,
             "st_level": null,
             "hemisphere_id": 3,
             "parent_structure_id": 824,
             "children": [
              {
               "id": 802,
               "atlas_id": 524,
               "ontology_id": 1,
               "acronym": "sm",
               "name": "stria medullaris",
               "color_hex_triplet": "CCCCCC",
               "graph_order": 1257,
               "st_level": null,
               "hemisphere_id": 3,
               "parent_structure_id": 1083,
               "children": []
              },
              {
               "id": 595,
               "atlas_id": 498,
               "ontology_id": 1,
               "acronym": "fr",
               "name": "fasciculus retroflexus",
               "color_hex_triplet": "CCCCCC",
               "graph_order": 1258,
               "st_level": null,
               "hemisphere_id": 3,
               "parent_structure_id": 1083,
               "children": []
              },
              {
               "id": 611,
               "atlas_id": 500,
               "ontology_id": 1,
               "acronym": "hbc",
               "name": "habenular commissure",
               "color_hex_triplet": "CCCCCC",
               "graph_order": 1259,
               "st_level": null,
               "hemisphere_id": 3,
               "parent_structure_id": 1083,
               "children": []
              },
              {
               "id": 730,
               "atlas_id": 515,
               "ontology_id": 1,
               "acronym": "PIS",
               "name": "pineal stalk",
               "color_hex_triplet": "CCCCCC",
               "graph_order": 1260,
               "st_level": null,
               "hemisphere_id": 3,
               "parent_structure_id": 1083,
               "children": []
              }
             ]
            },
            {
             "id": 70,
             "atlas_id": 574,
             "ontology_id": 1,
             "acronym": "mfbsm",
             "name": "midbrain related",
             "color_hex_triplet": "CCCCCC",
             "graph_order": 1261,
             "st_level": null,
             "hemisphere_id": 3,
             "parent_structure_id": 824,
             "children": [
              {
               "id": 547,
               "atlas_id": 492,
               "ontology_id": 1,
               "acronym": "dlf",
               "name": "dorsal longitudinal fascicle",
               "color_hex_triplet": "CCCCCC",
               "graph_order": 1262,
               "st_level": null,
               "hemisphere_id": 3,
               "parent_structure_id": 70,
               "children": []
              },
              {
               "id": 563,
               "atlas_id": 494,
               "ontology_id": 1,
               "acronym": "dtt",
               "name": "dorsal tegmental tract",
               "color_hex_triplet": "CCCCCC",
               "graph_order": 1263,
               "st_level": null,
               "hemisphere_id": 3,
               "parent_structure_id": 70,
               "children": []
              }
             ]
            }
           ]
          }
         ]
        }
       ]
      },
      {
       "id": 73,
       "atlas_id": 716,
       "ontology_id": 1,
       "acronym": "VS",
       "name": "ventricular systems",
       "color_hex_triplet": "AAAAAA",
       "graph_order": 1264,
       "st_level": null,
       "hemisphere_id": 3,
       "parent_structure_id": 997,
       "children": [
        {
         "id": 81,
         "atlas_id": 717,
         "ontology_id": 1,
         "acronym": "VL",
         "name": "lateral ventricle",
         "color_hex_triplet": "AAAAAA",
         "graph_order": 1265,
         "st_level": null,
         "hemisphere_id": 3,
         "parent_structure_id": 73,
         "children": [
          {
           "id": 89,
           "atlas_id": 718,
           "ontology_id": 1,
           "acronym": "RC",
           "name": "rhinocele",
           "color_hex_triplet": "AAAAAA",
           "graph_order": 1266,
           "st_level": null,
           "hemisphere_id": 3,
           "parent_structure_id": 81,
           "children": []
          },
          {
           "id": 98,
           "atlas_id": 719,
           "ontology_id": 1,
           "acronym": "SEZ",
           "name": "subependymal zone",
           "color_hex_triplet": "AAAAAA",
           "graph_order": 1267,
           "st_level": null,
           "hemisphere_id": 3,
           "parent_structure_id": 81,
           "children": []
          },
          {
           "id": 108,
           "atlas_id": 720,
           "ontology_id": 1,
           "acronym": "chpl",
           "name": "choroid plexus",
           "color_hex_triplet": "AAAAAA",
           "graph_order": 1268,
           "st_level": null,
           "hemisphere_id": 3,
           "parent_structure_id": 81,
           "children": []
          },
          {
           "id": 116,
           "atlas_id": 721,
           "ontology_id": 1,
           "acronym": "chfl",
           "name": "choroid fissure",
           "color_hex_triplet": "AAAAAA",
           "graph_order": 1269,
           "st_level": null,
           "hemisphere_id": 3,
           "parent_structure_id": 81,
           "children": []
          }
         ]
        },
        {
         "id": 124,
         "atlas_id": 722,
         "ontology_id": 1,
         "acronym": "IVF",
         "name": "interventricular foramen",
         "color_hex_triplet": "AAAAAA",
         "graph_order": 1270,
         "st_level": null,
         "hemisphere_id": 3,
         "parent_structure_id": 73,
         "children": []
        },
        {
         "id": 129,
         "atlas_id": 723,
         "ontology_id": 1,
         "acronym": "V3",
         "name": "third ventricle",
         "color_hex_triplet": "AAAAAA",
         "graph_order": 1271,
         "st_level": null,
         "hemisphere_id": 3,
         "parent_structure_id": 73,
         "children": []
        },
        {
         "id": 140,
         "atlas_id": 724,
         "ontology_id": 1,
         "acronym": "AQ",
         "name": "cerebral aqueduct",
         "color_hex_triplet": "AAAAAA",
         "graph_order": 1272,
         "st_level": null,
         "hemisphere_id": 3,
         "parent_structure_id": 73,
         "children": []
        },
        {
         "id": 145,
         "atlas_id": 725,
         "ontology_id": 1,
         "acronym": "V4",
         "name": "fourth ventricle",
         "color_hex_triplet": "AAAAAA",
         "graph_order": 1273,
         "st_level": null,
         "hemisphere_id": 3,
         "parent_structure_id": 73,
         "children": [
          {
           "id": 153,
           "atlas_id": 726,
           "ontology_id": 1,
           "acronym": "V4r",
           "name": "lateral recess",
           "color_hex_triplet": "AAAAAA",
           "graph_order": 1274,
           "st_level": null,
           "hemisphere_id": 3,
           "parent_structure_id": 145,
           "children": []
          }
         ]
        },
        {
         "id": 164,
         "atlas_id": 727,
         "ontology_id": 1,
         "acronym": "c",
         "name": "central canal, spinal cord/medulla",
         "color_hex_triplet": "AAAAAA",
         "graph_order": 1275,
         "st_level": null,
         "hemisphere_id": 3,
         "parent_structure_id": 73,
         "children": []
        }
       ]
      },
      {
       "id": 1024,
       "atlas_id": 693,
       "ontology_id": 1,
       "acronym": "grv",
       "name": "grooves",
       "color_hex_triplet": "AAAAAA",
       "graph_order": 1276,
       "st_level": null,
       "hemisphere_id": 3,
       "parent_structure_id": 997,
       "children": [
        {
         "id": 1032,
         "atlas_id": 694,
         "ontology_id": 1,
         "acronym": "grv of CTX",
         "name": "grooves of the cerebral cortex",
         "color_hex_triplet": "AAAAAA",
         "graph_order": 1277,
         "st_level": null,
         "hemisphere_id": 3,
         "parent_structure_id": 1024,
         "children": [
          {
           "id": 1055,
           "atlas_id": 697,
           "ontology_id": 1,
           "acronym": "eg",
           "name": "endorhinal groove",
           "color_hex_triplet": "AAAAAA",
           "graph_order": 1278,
           "st_level": null,
           "hemisphere_id": 3,
           "parent_structure_id": 1032,
           "children": []
          },
          {
           "id": 1063,
           "atlas_id": 698,
           "ontology_id": 1,
           "acronym": "hf",
           "name": "hippocampal fissure",
           "color_hex_triplet": "AAAAAA",
           "graph_order": 1279,
           "st_level": null,
           "hemisphere_id": 3,
           "parent_structure_id": 1032,
           "children": []
          },
          {
           "id": 1071,
           "atlas_id": 699,
           "ontology_id": 1,
           "acronym": "rf",
           "name": "rhinal fissure",
           "color_hex_triplet": "AAAAAA",
           "graph_order": 1280,
           "st_level": null,
           "hemisphere_id": 3,
           "parent_structure_id": 1032,
           "children": []
          },
          {
           "id": 1078,
           "atlas_id": 700,
           "ontology_id": 1,
           "acronym": "ri",
           "name": "rhinal incisure",
           "color_hex_triplet": "AAAAAA",
           "graph_order": 1281,
           "st_level": null,
           "hemisphere_id": 3,
           "parent_structure_id": 1032,
           "children": []
          }
         ]
        },
        {
         "id": 1040,
         "atlas_id": 695,
         "ontology_id": 1,
         "acronym": "grv of CBX",
         "name": "grooves of the cerebellar cortex",
         "color_hex_triplet": "AAAAAA",
         "graph_order": 1282,
         "st_level": null,
         "hemisphere_id": 3,
         "parent_structure_id": 1024,
         "children": [
          {
           "id": 1087,
           "atlas_id": 701,
           "ontology_id": 1,
           "acronym": "pce",
           "name": "precentral fissure",
           "color_hex_triplet": "AAAAAA",
           "graph_order": 1283,
           "st_level": null,
           "hemisphere_id": 3,
           "parent_structure_id": 1040,
           "children": []
          },
          {
           "id": 1095,
           "atlas_id": 702,
           "ontology_id": 1,
           "acronym": "pcf",
           "name": "preculminate fissure",
           "color_hex_triplet": "AAAAAA",
           "graph_order": 1284,
           "st_level": null,
           "hemisphere_id": 3,
           "parent_structure_id": 1040,
           "children": []
          },
          {
           "id": 1103,
           "atlas_id": 703,
           "ontology_id": 1,
           "acronym": "pri",
           "name": "primary fissure",
           "color_hex_triplet": "AAAAAA",
           "graph_order": 1285,
           "st_level": null,
           "hemisphere_id": 3,
           "parent_structure_id": 1040,
           "children": []
          },
          {
           "id": 1112,
           "atlas_id": 704,
           "ontology_id": 1,
           "acronym": "psf",
           "name": "posterior superior fissure",
           "color_hex_triplet": "AAAAAA",
           "graph_order": 1286,
           "st_level": null,
           "hemisphere_id": 3,
           "parent_structure_id": 1040,
           "children": []
          },
          {
           "id": 1119,
           "atlas_id": 705,
           "ontology_id": 1,
           "acronym": "ppf",
           "name": "prepyramidal fissure",
           "color_hex_triplet": "AAAAAA",
           "graph_order": 1287,
           "st_level": null,
           "hemisphere_id": 3,
           "parent_structure_id": 1040,
           "children": []
          },
          {
           "id": 3,
           "atlas_id": 707,
           "ontology_id": 1,
           "acronym": "sec",
           "name": "secondary fissure",
           "color_hex_triplet": "AAAAAA",
           "graph_order": 1288,
           "st_level": null,
           "hemisphere_id": 3,
           "parent_structure_id": 1040,
           "children": []
          },
          {
           "id": 11,
           "atlas_id": 708,
           "ontology_id": 1,
           "acronym": "plf",
           "name": "posterolateral fissure",
           "color_hex_triplet": "AAAAAA",
           "graph_order": 1289,
           "st_level": null,
           "hemisphere_id": 3,
           "parent_structure_id": 1040,
           "children": []
          },
          {
           "id": 18,
           "atlas_id": 709,
           "ontology_id": 1,
           "acronym": "nf",
           "name": "nodular fissure",
           "color_hex_triplet": "AAAAAA",
           "graph_order": 1290,
           "st_level": null,
           "hemisphere_id": 3,
           "parent_structure_id": 1040,
           "children": []
          },
          {
           "id": 25,
           "atlas_id": 710,
           "ontology_id": 1,
           "acronym": "sif",
           "name": "simple fissure",
           "color_hex_triplet": "AAAAAA",
           "graph_order": 1291,
           "st_level": null,
           "hemisphere_id": 3,
           "parent_structure_id": 1040,
           "children": []
          },
          {
           "id": 34,
           "atlas_id": 711,
           "ontology_id": 1,
           "acronym": "icf",
           "name": "intercrural fissure",
           "color_hex_triplet": "AAAAAA",
           "graph_order": 1292,
           "st_level": null,
           "hemisphere_id": 3,
           "parent_structure_id": 1040,
           "children": []
          },
          {
           "id": 43,
           "atlas_id": 712,
           "ontology_id": 1,
           "acronym": "apf",
           "name": "ansoparamedian fissure",
           "color_hex_triplet": "AAAAAA",
           "graph_order": 1293,
           "st_level": null,
           "hemisphere_id": 3,
           "parent_structure_id": 1040,
           "children": []
          },
          {
           "id": 49,
           "atlas_id": 713,
           "ontology_id": 1,
           "acronym": "ipf",
           "name": "intraparafloccular fissure",
           "color_hex_triplet": "AAAAAA",
           "graph_order": 1294,
           "st_level": null,
           "hemisphere_id": 3,
           "parent_structure_id": 1040,
           "children": []
          },
          {
           "id": 57,
           "atlas_id": 714,
           "ontology_id": 1,
           "acronym": "pms",
           "name": "paramedian sulcus",
           "color_hex_triplet": "AAAAAA",
           "graph_order": 1295,
           "st_level": null,
           "hemisphere_id": 3,
           "parent_structure_id": 1040,
           "children": []
          },
          {
           "id": 65,
           "atlas_id": 715,
           "ontology_id": 1,
           "acronym": "pfs",
           "name": "parafloccular sulcus",
           "color_hex_triplet": "AAAAAA",
           "graph_order": 1296,
           "st_level": null,
           "hemisphere_id": 3,
           "parent_structure_id": 1040,
           "children": []
          }
         ]
        },
        {
         "id": 624,
         "atlas_id": 926,
         "ontology_id": 1,
         "acronym": "IPF",
         "name": "Interpeduncular fossa",
         "color_hex_triplet": "AAAAAA",
         "graph_order": 1297,
         "st_level": null,
         "hemisphere_id": 3,
         "parent_structure_id": 1024,
         "children": []
        }
       ]
      },
      {
       "id": 304325711,
       "atlas_id": null,
       "ontology_id": 1,
       "acronym": "retina",
       "name": "retina",
       "color_hex_triplet": "7F2E7E",
       "graph_order": 1298,
       "st_level": null,
       "hemisphere_id": 3,
       "parent_structure_id": 997,
       "children": []
      }
     ]
    }
  ]
}
```
