## Supplementary Data 1 for "BrainTACO: An Explorable Multi-Scale Multi-Modal Brain Transcriptomic And Connectivity Data Resource": ontologyHumanAHRA.json (part 1 of 2)

```
{
  "success": true,
  "id": 0,
  "start_row": 0,
  "num_rows": 1,
  "total_rows": 1,
  "msg": [
    {
     "id": 10153,
     "atlas_id": null,
     "ontology_id": 11,
     "acronym": "NP",
     "name": "neural plate",
     "color_hex_triplet": "D7D8D8",
     "graph_order": 0,
     "st_level": null,
     "hemisphere_id": 3,
     "parent_structure_id": null,
     "children": [
      {
       "id": 10154,
       "atlas_id": null,
       "ontology_id": 11,
       "acronym": "NT",
       "name": "neural tube",
       "color_hex_triplet": "D0D0D1",
       "graph_order": 1,
       "st_level": null,
       "hemisphere_id": 3,
       "parent_structure_id": 10153,
       "children": [
        {
         "id": 10155,
         "atlas_id": null,
         "ontology_id": 11,
         "acronym": "Br",
         "name": "brain",
         "color_hex_triplet": "E0E0E0",
         "graph_order": 2,
         "st_level": null,
         "hemisphere_id": 3,
         "parent_structure_id": 10154,
         "children": [
          {
           "id": 10156,
           "atlas_id": null,
           "ontology_id": 11,
           "acronym": "F",
           "name": "forebrain (prosencephalon)",
           "color_hex_triplet": "EBD6D0",
           "graph_order": 3,
           "st_level": null,
           "hemisphere_id": 3,
           "parent_structure_id": 10155,
           "children": [
            {
             "id": 10157,
             "atlas_id": null,
             "ontology_id": 11,
             "acronym": "FGM",
             "name": "gray matter of forebrain",
             "color_hex_triplet": "EBD6D0",
             "graph_order": 4,
             "st_level": null,
             "hemisphere_id": 3,
             "parent_structure_id": 10156,
             "children": [
              {
               "id": 10506,
               "atlas_id": null,
               "ontology_id": 11,
               "acronym": "FTS",
               "name": "transient structures of forebrain",
               "color_hex_triplet": "E3D6D7",
               "graph_order": 5,
               "st_level": null,
               "hemisphere_id": 3,
               "parent_structure_id": 10157,
               "children": [
                {
                 "id": 11580,
                 "atlas_id": null,
                 "ontology_id": 11,
                 "acronym": "SG",
                 "name": "subpial granular zone",
                 "color_hex_triplet": "81696B",
                 "graph_order": 6,
                 "st_level": null,
                 "hemisphere_id": 3,
                 "parent_structure_id": 10506,
                 "children": [
                  {
                   "id": 11581,
                   "atlas_id": null,
                   "ontology_id": 11,
                   "acronym": "fSG",
                   "name": "SG in frontal neocortex",
                   "color_hex_triplet": "8D762D",
                   "graph_order": 7,
                   "st_level": null,
                   "hemisphere_id": 3,
                   "parent_structure_id": 11580,
                   "children": [
                    {
                     "id": 11587,
                     "atlas_id": null,
                     "ontology_id": 11,
                     "acronym": "fSGfp",
                     "name": "SG in frontal polar cortex",
                     "color_hex_triplet": "806D2C",
                     "graph_order": 8,
                     "st_level": null,
                     "hemisphere_id": 3,
                     "parent_structure_id": 11581,
                     "children": []
                    },
                    {
                     "id": 11582,
                     "atlas_id": null,
                     "ontology_id": 11,
                     "acronym": "fSGdm",
                     "name": "SG in dorsomedial frontal cortex",
                     "color_hex_triplet": "806D2C",
                     "graph_order": 9,
                     "st_level": null,
                     "hemisphere_id": 3,
                     "parent_structure_id": 11581,
                     "children": []
                    },
                    {
                     "id": 11585,
                     "atlas_id": null,
                     "ontology_id": 11,
                     "acronym": "fSGdl",
                     "name": "SG in dorsolateral prefrontal cortex",
                     "color_hex_triplet": "806D2C",
                     "graph_order": 10,
                     "st_level": null,
                     "hemisphere_id": 3,
                     "parent_structure_id": 11581,
                     "children": []
                    },
                    {
                     "id": 11586,
                     "atlas_id": null,
                     "ontology_id": 11,
                     "acronym": "fSGvl",
                     "name": "SG in ventrolateral prefrontal cortex",
                     "color_hex_triplet": "806D2C",
                     "graph_order": 11,
                     "st_level": null,
                     "hemisphere_id": 3,
                     "parent_structure_id": 11581,
                     "children": []
                    },
                    {
                     "id": 11583,
                     "atlas_id": null,
                     "ontology_id": 11,
                     "acronym": "fSGor",
                     "name": "SG in orbital frontal cortex",
                     "color_hex_triplet": "8E712C",
                     "graph_order": 12,
                     "st_level": null,
                     "hemisphere_id": 3,
                     "parent_structure_id": 11581,
                     "children": []
                    },
                    {
                     "id": 11584,
                     "atlas_id": null,
                     "ontology_id": 11,
                     "acronym": "fSGm1",
                     "name": "SG in posterior frontal cortex (motor cortex)",
                     "color_hex_triplet": "7B7248",
                     "graph_order": 13,
                     "st_level": null,
                     "hemisphere_id": 3,
                     "parent_structure_id": 11581,
                     "children": []
                    }
                   ]
                  },
                  {
                   "id": 11593,
                   "atlas_id": null,
                   "ontology_id": 11,
                   "acronym": "pSG",
                   "name": "SG in parietal neocortex",
                   "color_hex_triplet": "AE7B2C",
                   "graph_order": 14,
                   "st_level": null,
                   "hemisphere_id": 3,
                   "parent_structure_id": 11580,
                   "children": [
                    {
                     "id": 11594,
                     "atlas_id": null,
                     "ontology_id": 11,
                     "acronym": "pSGs1",
                     "name": "SG in primary somatosensory cortex",
                     "color_hex_triplet": "B45D27",
                     "graph_order": 15,
                     "st_level": null,
                     "hemisphere_id": 3,
                     "parent_structure_id": 11593,
                     "children": []
                    },
                    {
                     "id": 11597,
                     "atlas_id": null,
                     "ontology_id": 11,
                     "acronym": "pSGdm",
                     "name": "SG in dorsomedial parietal cortex (area 7m)",
                     "color_hex_triplet": "AE7B2C",
                     "graph_order": 16,
                     "st_level": null,
                     "hemisphere_id": 3,
                     "parent_structure_id": 11593,
                     "children": []
                    },
                    {
                     "id": 11595,
                     "atlas_id": null,
                     "ontology_id": 11,
                     "acronym": "pSGpd",
                     "name": "SG in posterosuperior (dorsal) parietal cortex",
                     "color_hex_triplet": "AE7B2C",
                     "graph_order": 17,
                     "st_level": null,
                     "hemisphere_id": 3,
                     "parent_structure_id": 11593,
                     "children": []
                    },
                    {
                     "id": 11596,
                     "atlas_id": null,
                     "ontology_id": 11,
                     "acronym": "pSGpv",
                     "name": "SG in posteroinferior (ventral) parietal cortex",
                     "color_hex_triplet": "AE7B2C",
                     "graph_order": 18,
                     "st_level": null,
                     "hemisphere_id": 3,
                     "parent_structure_id": 11593,
                     "children": []
                    }
                   ]
                  },
                  {
                   "id": 11598,
                   "atlas_id": null,
                   "ontology_id": 11,
                   "acronym": "tSG",
                   "name": "SG in temporal neocortex",
                   "color_hex_triplet": "A74677",
                   "graph_order": 19,
                   "st_level": null,
                   "hemisphere_id": 3,
                   "parent_structure_id": 11580,
                   "children": [
                    {
                     "id": 15498,
                     "atlas_id": null,
                     "ontology_id": 11,
                     "acronym": "tSGdl",
                     "name": "SG in dorsolateral temporal cortex",
                     "color_hex_triplet": "A74677",
                     "graph_order": 20,
                     "st_level": null,
                     "hemisphere_id": 3,
                     "parent_structure_id": 11598,
                     "children": [
                      {
                       "id": 11599,
                       "atlas_id": null,
                       "ontology_id": 11,
                       "acronym": "tSGa1",
                       "name": "SG in primary auditory cortex",
                       "color_hex_triplet": "A74677",
                       "graph_order": 21,
                       "st_level": null,
                       "hemisphere_id": 3,
                       "parent_structure_id": 15498,
                       "children": []
                      },
                      {
                       "id": 11600,
                       "atlas_id": null,
                       "ontology_id": 11,
                       "acronym": "tSGsl",
                       "name": "SG in superolateral temporal cortex",
                       "color_hex_triplet": "A74677",
                       "graph_order": 22,
                       "st_level": null,
                       "hemisphere_id": 3,
                       "parent_structure_id": 15498,
                       "children": []
                      },
                      {
                       "id": 13202,
                       "atlas_id": null,
                       "ontology_id": 11,
                       "acronym": "tSGps",
                       "name": "SG in polysensory temporal cortex",
                       "color_hex_triplet": "A74677",
                       "graph_order": 23,
                       "st_level": null,
                       "hemisphere_id": 3,
                       "parent_structure_id": 15498,
                       "children": []
                      },
                      {
                       "id": 13206,
                       "atlas_id": null,
                       "ontology_id": 11,
                       "acronym": "tSGpi",
                       "name": "SG in parainsular temporal cortex",
                       "color_hex_triplet": "A74677",
                       "graph_order": 24,
                       "st_level": null,
                       "hemisphere_id": 3,
                       "parent_structure_id": 15498,
                       "children": []
                      }
                     ]
                    },
                    {
                     "id": 15499,
                     "atlas_id": null,
                     "ontology_id": 11,
                     "acronym": "tSGvl",
                     "name": "SG in ventrolateral temporal cortex",
                     "color_hex_triplet": "A74677",
                     "graph_order": 25,
                     "st_level": null,
                     "hemisphere_id": 3,
                     "parent_structure_id": 11598,
                     "children": [
                      {
                       "id": 13203,
                       "atlas_id": null,
                       "ontology_id": 11,
                       "acronym": "tSGml",
                       "name": "SG in midlateral temporal cortex",
                       "color_hex_triplet": "A74677",
                       "graph_order": 26,
                       "st_level": null,
                       "hemisphere_id": 3,
                       "parent_structure_id": 15499,
                       "children": []
                      },
                      {
                       "id": 11601,
                       "atlas_id": null,
                       "ontology_id": 11,
                       "acronym": "tSGil",
                       "name": "SG in inferolateral temporal cortex",
                       "color_hex_triplet": "A74677",
                       "graph_order": 27,
                       "st_level": null,
                       "hemisphere_id": 3,
                       "parent_structure_id": 15499,
                       "children": []
                      },
                      {
                       "id": 11602,
                       "atlas_id": null,
                       "ontology_id": 11,
                       "acronym": "tSGmi",
                       "name": "SG in midinferior temporal cortex",
                       "color_hex_triplet": "A74677",
                       "graph_order": 28,
                       "st_level": null,
                       "hemisphere_id": 3,
                       "parent_structure_id": 15499,
                       "children": [
                        {
                         "id": 13204,
                         "atlas_id": null,
                         "ontology_id": 11,
                         "acronym": "tSG36",
                         "name": "SG in rostral midinferior temporal cortex (area 36)",
                         "color_hex_triplet": "A74677",
                         "graph_order": 29,
                         "st_level": null,
                         "hemisphere_id": 3,
                         "parent_structure_id": 11602,
                         "children": []
                        },
                        {
                         "id": 13205,
                         "atlas_id": null,
                         "ontology_id": 11,
                         "acronym": "tSGtf",
                         "name": "SG in caudal midinferior temporal cortex (area TF)",
                         "color_hex_triplet": "A74677",
                         "graph_order": 30,
                         "st_level": null,
                         "hemisphere_id": 3,
                         "parent_structure_id": 11602,
                         "children": []
                        }
                       ]
                      }
                     ]
                    },
                    {
                     "id": 11603,
                     "atlas_id": null,
                     "ontology_id": 11,
                     "acronym": "tSGph",
                     "name": "SG in posterior parahippocampal cortex",
                     "color_hex_triplet": "A74677",
                     "graph_order": 31,
                     "st_level": null,
                     "hemisphere_id": 3,
                     "parent_structure_id": 11598,
                     "children": []
                    },
                    {
                     "id": 11604,
                     "atlas_id": null,
                     "ontology_id": 11,
                     "acronym": "tSGmt",
                     "name": "SG in medial temporal-occipital cortex",
                     "color_hex_triplet": "A74677",
                     "graph_order": 32,
                     "st_level": null,
                     "hemisphere_id": 3,
                     "parent_structure_id": 11598,
                     "children": []
                    },
                    {
                     "id": 11605,
                     "atlas_id": null,
                     "ontology_id": 11,
                     "acronym": "tSGlt",
                     "name": "SG in lateral temporal-occipital cortex",
                     "color_hex_triplet": "A74677",
                     "graph_order": 33,
                     "st_level": null,
                     "hemisphere_id": 3,
                     "parent_structure_id": 11598,
                     "children": []
                    },
                    {
                     "id": 11606,
                     "atlas_id": null,
                     "ontology_id": 11,
                     "acronym": "tSGtp",
                     "name": "SG in temporal polar cortex",
                     "color_hex_triplet": "A74677",
                     "graph_order": 34,
                     "st_level": null,
                     "hemisphere_id": 3,
                     "parent_structure_id": 11598,
                     "children": []
                    }
                   ]
                  },
                  {
                   "id": 11588,
                   "atlas_id": null,
                   "ontology_id": 11,
                   "acronym": "oSG",
                   "name": "SG in occipital neocortex",
                   "color_hex_triplet": "AE4125",
                   "graph_order": 35,
                   "st_level": null,
                   "hemisphere_id": 3,
                   "parent_structure_id": 11580,
                   "children": [
                    {
                     "id": 13201,
                     "atlas_id": null,
                     "ontology_id": 11,
                     "acronym": "oSGpro",
                     "name": "SG in area prostriata",
                     "color_hex_triplet": "AE4125",
                     "graph_order": 36,
                     "st_level": null,
                     "hemisphere_id": 3,
                     "parent_structure_id": 11588,
                     "children": []
                    },
                    {
                     "id": 11589,
                     "atlas_id": null,
                     "ontology_id": 11,
                     "acronym": "oSGv1",
                     "name": "SG in primary visual cortex",
                     "color_hex_triplet": "AE4125",
                     "graph_order": 37,
                     "st_level": null,
                     "hemisphere_id": 3,
                     "parent_structure_id": 11588,
                     "children": []
                    },
                    {
                     "id": 13200,
                     "atlas_id": null,
                     "ontology_id": 11,
                     "acronym": "oSGexs",
                     "name": "SG in extrastriate cortex",
                     "color_hex_triplet": "AE4125",
                     "graph_order": 38,
                     "st_level": null,
                     "hemisphere_id": 3,
                     "parent_structure_id": 11588,
                     "children": [
                      {
                       "id": 11590,
                       "atlas_id": null,
                       "ontology_id": 11,
                       "acronym": "oSGdm",
                       "name": "SG in dorsomedial extrastriate cortex (V2)",
                       "color_hex_triplet": "AE4125",
                       "graph_order": 39,
                       "st_level": null,
                       "hemisphere_id": 3,
                       "parent_structure_id": 13200,
                       "children": []
                      },
                      {
                       "id": 11591,
                       "atlas_id": null,
                       "ontology_id": 11,
                       "acronym": "oSGvm",
                       "name": "SG in ventromedial extrastriate cortex (VP)",
                       "color_hex_triplet": "AE4125",
                       "graph_order": 40,
                       "st_level": null,
                       "hemisphere_id": 3,
                       "parent_structure_id": 13200,
                       "children": []
                      },
                      {
                       "id": 11592,
                       "atlas_id": null,
                       "ontology_id": 11,
                       "acronym": "oSGml",
                       "name": "SG in midlateral extrastriate cortex (area 19)",
                       "color_hex_triplet": "AE4125",
                       "graph_order": 41,
                       "st_level": null,
                       "hemisphere_id": 3,
                       "parent_structure_id": 13200,
                       "children": []
                      }
                     ]
                    }
                   ]
                  },
                  {
                   "id": 12971,
                   "atlas_id": null,
                   "ontology_id": 11,
                   "acronym": "iSG",
                   "name": "SG in insular neocortex",
                   "color_hex_triplet": "BA2E2E",
                   "graph_order": 42,
                   "st_level": null,
                   "hemisphere_id": 3,
                   "parent_structure_id": 11580,
                   "children": [
                    {
                     "id": 12972,
                     "atlas_id": null,
                     "ontology_id": 11,
                     "acronym": "iSGdg",
                     "name": "SG in dysgranular insular cortex",
                     "color_hex_triplet": "BA2E2E",
                     "graph_order": 43,
                     "st_level": null,
                     "hemisphere_id": 3,
                     "parent_structure_id": 12971,
                     "children": []
                    },
                    {
                     "id": 12973,
                     "atlas_id": null,
                     "ontology_id": 11,
                     "acronym": "iSGg",
                     "name": "SG in granular insular cortex",
                     "color_hex_triplet": "BA2E2E",
                     "graph_order": 44,
                     "st_level": null,
                     "hemisphere_id": 3,
                     "parent_structure_id": 12971,
                     "children": []
                    }
                   ]
                  },
                  {
                   "id": 12966,
                   "atlas_id": null,
                   "ontology_id": 11,
                   "acronym": "cSG",
                   "name": "SG in cingulate neocortex",
                   "color_hex_triplet": "AD405B",
                   "graph_order": 45,
                   "st_level": null,
                   "hemisphere_id": 3,
                   "parent_structure_id": 11580,
                   "children": [
                    {
                     "id": 12967,
                     "atlas_id": null,
                     "ontology_id": 11,
                     "acronym": "cSGr",
                     "name": "SG in rostral cingulate cortex",
                     "color_hex_triplet": "AD405B",
                     "graph_order": 46,
                     "st_level": null,
                     "hemisphere_id": 3,
                     "parent_structure_id": 12966,
                     "children": []
                    },
                    {
                     "id": 12968,
                     "atlas_id": null,
                     "ontology_id": 11,
                     "acronym": "cSGmi",
                     "name": "SG in midcingulate cortex",
                     "color_hex_triplet": "AD405B",
                     "graph_order": 47,
                     "st_level": null,
                     "hemisphere_id": 3,
                     "parent_structure_id": 12966,
                     "children": []
                    },
                    {
                     "id": 12969,
                     "atlas_id": null,
                     "ontology_id": 11,
                     "acronym": "cSGc",
                     "name": "SG in caudal cingulate cortex",
                     "color_hex_triplet": "AD405B",
                     "graph_order": 48,
                     "st_level": null,
                     "hemisphere_id": 3,
                     "parent_structure_id": 12966,
                     "children": []
                    },
                    {
                     "id": 12970,
                     "atlas_id": null,
                     "ontology_id": 11,
                     "acronym": "cSGsg",
                     "name": "SG in subgenual (subcallosal) cingulate cortex",
                     "color_hex_triplet": "AD405B",
                     "graph_order": 49,
                     "st_level": null,
                     "hemisphere_id": 3,
                     "parent_structure_id": 12966,
                     "children": []
                    }
                   ]
                  },
                  {
                   "id": 12974,
                   "atlas_id": null,
                   "ontology_id": 11,
                   "acronym": "peSG",
                   "name": "SG in periallocortex",
                   "color_hex_triplet": "99775C",
                   "graph_order": 50,
                   "st_level": null,
                   "hemisphere_id": 3,
                   "parent_structure_id": 11580,
                   "children": [
                    {
                     "id": 13213,
                     "atlas_id": null,
                     "ontology_id": 11,
                     "acronym": "SGPC",
                     "name": "SG in perirhinal cortex",
                     "color_hex_triplet": "99775C",
                     "graph_order": 51,
                     "st_level": null,
                     "hemisphere_id": 3,
                     "parent_structure_id": 12974,
                     "children": [
                      {
                       "id": 12979,
                       "atlas_id": null,
                       "ontology_id": 11,
                       "acronym": "SGpcr",
                       "name": "SG in rostral perirhinal cortex",
                       "color_hex_triplet": "99775C",
                       "graph_order": 52,
                       "st_level": null,
                       "hemisphere_id": 3,
                       "parent_structure_id": 13213,
                       "children": []
                      },
                      {
                       "id": 13214,
                       "atlas_id": null,
                       "ontology_id": 11,
                       "acronym": "SGpcc",
                       "name": "SG in caudal perirhinal cortex",
                       "color_hex_triplet": "99775C",
                       "graph_order": 53,
                       "st_level": null,
                       "hemisphere_id": 3,
                       "parent_structure_id": 13213,
                       "children": []
                      }
                     ]
                    },
                    {
                     "id": 13273,
                     "atlas_id": null,
                     "ontology_id": 11,
                     "acronym": "SGpas",
                     "name": "SG in parasubicular cortex",
                     "color_hex_triplet": "99775C",
                     "graph_order": 54,
                     "st_level": null,
                     "hemisphere_id": 3,
                     "parent_structure_id": 12974,
                     "children": []
                    },
                    {
                     "id": 12975,
                     "atlas_id": null,
                     "ontology_id": 11,
                     "acronym": "SGec",
                     "name": "SG in entorhinal cortex",
                     "color_hex_triplet": "99775C",
                     "graph_order": 55,
                     "st_level": null,
                     "hemisphere_id": 3,
                     "parent_structure_id": 12974,
                     "children": [
                      {
                       "id": 13212,
                       "atlas_id": null,
                       "ontology_id": 11,
                       "acronym": "SGecl",
                       "name": "SG in lateral (anterior) entorhinal cortex",
                       "color_hex_triplet": "99775C",
                       "graph_order": 56,
                       "st_level": null,
                       "hemisphere_id": 3,
                       "parent_structure_id": 12975,
                       "children": [
                        {
                         "id": 12976,
                         "atlas_id": null,
                         "ontology_id": 11,
                         "acronym": "SGEo",
                         "name": "SG in olfactory entorhinal cortex",
                         "color_hex_triplet": "99775C",
                         "graph_order": 57,
                         "st_level": null,
                         "hemisphere_id": 3,
                         "parent_structure_id": 13212,
                         "children": []
                        },
                        {
                         "id": 12977,
                         "atlas_id": null,
                         "ontology_id": 11,
                         "acronym": "SGEr",
                         "name": "SG in rostral entorhinal cortex",
                         "color_hex_triplet": "99775C",
                         "graph_order": 58,
                         "st_level": null,
                         "hemisphere_id": 3,
                         "parent_structure_id": 13212,
                         "children": []
                        }
                       ]
                      },
                      {
                       "id": 13211,
                       "atlas_id": null,
                       "ontology_id": 11,
                       "acronym": "SGecm",
                       "name": "SG in medial (posterior) entorhinal cortex",
                       "color_hex_triplet": "99775C",
                       "graph_order": 59,
                       "st_level": null,
                       "hemisphere_id": 3,
                       "parent_structure_id": 12975,
                       "children": [
                        {
                         "id": 12978,
                         "atlas_id": null,
                         "ontology_id": 11,
                         "acronym": "SGEc",
                         "name": "SG in caudal entorhinal cortex",
                         "color_hex_triplet": "99775C",
                         "graph_order": 60,
                         "st_level": null,
                         "hemisphere_id": 3,
                         "parent_structure_id": 13211,
                         "children": []
                        }
                       ]
                      }
                     ]
                    },
                    {
                     "id": 13210,
                     "atlas_id": null,
                     "ontology_id": 11,
                     "acronym": "SGprs",
                     "name": "SG in presubicular cortex",
                     "color_hex_triplet": "99775C",
                     "graph_order": 61,
                     "st_level": null,
                     "hemisphere_id": 3,
                     "parent_structure_id": 12974,
                     "children": [
                      {
                       "id": 13274,
                       "atlas_id": null,
                       "ontology_id": 11,
                       "acronym": "SGprsr",
                       "name": "SG in rostral presubicular cortex",
                       "color_hex_triplet": "99775C",
                       "graph_order": 62,
                       "st_level": null,
                       "hemisphere_id": 3,
                       "parent_structure_id": 13210,
                       "children": []
                      },
                      {
                       "id": 13275,
                       "atlas_id": null,
                       "ontology_id": 11,
                       "acronym": "SGprsc",
                       "name": "SG in caudal presubicular cortex",
                       "color_hex_triplet": "99775C",
                       "graph_order": 63,
                       "st_level": null,
                       "hemisphere_id": 3,
                       "parent_structure_id": 13210,
                       "children": []
                      }
                     ]
                    },
                    {
                     "id": 12980,
                     "atlas_id": null,
                     "ontology_id": 11,
                     "acronym": "SGrs",
                     "name": "SG in retrosplenial cortex",
                     "color_hex_triplet": "99775C",
                     "graph_order": 64,
                     "st_level": null,
                     "hemisphere_id": 3,
                     "parent_structure_id": 12974,
                     "children": []
                    },
                    {
                     "id": 13276,
                     "atlas_id": null,
                     "ontology_id": 11,
                     "acronym": "SGIag",
                     "name": "SG in agranular insular cortex",
                     "color_hex_triplet": "99775C",
                     "graph_order": 65,
                     "st_level": null,
                     "hemisphere_id": 3,
                     "parent_structure_id": 12974,
                     "children": []
                    }
                   ]
                  },
                  {
                   "id": 13207,
                   "atlas_id": null,
                   "ontology_id": 11,
                   "acronym": "alSG",
                   "name": "SG in allocortex",
                   "color_hex_triplet": "5D457F",
                   "graph_order": 66,
                   "st_level": null,
                   "hemisphere_id": 3,
                   "parent_structure_id": 11580,
                   "children": [
                    {
                     "id": 13208,
                     "atlas_id": null,
                     "ontology_id": 11,
                     "acronym": "SGhip",
                     "name": "SG in hippocampal proper",
                     "color_hex_triplet": "5D457F",
                     "graph_order": 67,
                     "st_level": null,
                     "hemisphere_id": 3,
                     "parent_structure_id": 13207,
                     "children": []
                    },
                    {
                     "id": 13209,
                     "atlas_id": null,
                     "ontology_id": 11,
                     "acronym": "SGsub",
                     "name": "SG in subicular cortex",
                     "color_hex_triplet": "5D457F",
                     "graph_order": 68,
                     "st_level": null,
                     "hemisphere_id": 3,
                     "parent_structure_id": 13207,
                     "children": []
                    },
                    {
                     "id": 13277,
                     "atlas_id": null,
                     "ontology_id": 11,
                     "acronym": "SGpir",
                     "name": "SG in piriform cortex",
                     "color_hex_triplet": "5D457F",
                     "graph_order": 69,
                     "st_level": null,
                     "hemisphere_id": 3,
                     "parent_structure_id": 13207,
                     "children": []
                    },
                    {
                     "id": 146034614,
                     "atlas_id": null,
                     "ontology_id": 11,
                     "acronym": "SGiag",
                     "name": "SG in agranular insular cortex",
                     "color_hex_triplet": "5D457F",
                     "graph_order": 70,
                     "st_level": null,
                     "hemisphere_id": 3,
                     "parent_structure_id": 13207,
                     "children": []
                    }
                   ]
                  }
                 ]
                },
                {
                 "id": 10508,
                 "atlas_id": null,
                 "ontology_id": 11,
                 "acronym": "MZ",
                 "name": "marginal zone",
                 "color_hex_triplet": "DFCECE",
                 "graph_order": 71,
                 "st_level": null,
                 "hemisphere_id": 3,
                 "parent_structure_id": 10506,
                 "children": [
                  {
                   "id": 10509,
                   "atlas_id": null,
                   "ontology_id": 11,
                   "acronym": "fMZ",
                   "name": "MZ in frontal neocortex",
                   "color_hex_triplet": "EEE0A8",
                   "graph_order": 72,
                   "st_level": null,
                   "hemisphere_id": 3,
                   "parent_structure_id": 10508,
                   "children": [
                    {
                     "id": 11612,
                     "atlas_id": null,
                     "ontology_id": 11,
                     "acronym": "fMZfp",
                     "name": "MZ in frontal polar cortex",
                     "color_hex_triplet": "EEE0A8",
                     "graph_order": 73,
                     "st_level": null,
                     "hemisphere_id": 3,
                     "parent_structure_id": 10509,
                     "children": []
                    },
                    {
                     "id": 11607,
                     "atlas_id": null,
                     "ontology_id": 11,
                     "acronym": "fMZdm",
                     "name": "MZ in dorsomedial frontal cortex",
                     "color_hex_triplet": "EEE0A8",
                     "graph_order": 74,
                     "st_level": null,
                     "hemisphere_id": 3,
                     "parent_structure_id": 10509,
                     "children": []
                    },
                    {
                     "id": 11610,
                     "atlas_id": null,
                     "ontology_id": 11,
                     "acronym": "fMZdl",
                     "name": "MZ in dorsolateral prefrontal cortex",
                     "color_hex_triplet": "EEE0A8",
                     "graph_order": 75,
                     "st_level": null,
                     "hemisphere_id": 3,
                     "parent_structure_id": 10509,
                     "children": []
                    },
                    {
                     "id": 11611,
                     "atlas_id": null,
                     "ontology_id": 11,
                     "acronym": "fMZvl",
                     "name": "MZ in ventrolateral prefrontal cortex",
                     "color_hex_triplet": "EEE0A8",
                     "graph_order": 76,
                     "st_level": null,
                     "hemisphere_id": 3,
                     "parent_structure_id": 10509,
                     "children": []
                    },
                    {
                     "id": 11608,
                     "atlas_id": null,
                     "ontology_id": 11,
                     "acronym": "fMZor",
                     "name": "MZ in orbital frontal cortex",
                     "color_hex_triplet": "E2D4A7",
                     "graph_order": 77,
                     "st_level": null,
                     "hemisphere_id": 3,
                     "parent_structure_id": 10509,
                     "children": []
                    },
                    {
                     "id": 11609,
                     "atlas_id": null,
                     "ontology_id": 11,
                     "acronym": "fMZm1",
                     "name": "MZ in posteror frontal cortex (motor cortex)",
                     "color_hex_triplet": "FCE691",
                     "graph_order": 78,
                     "st_level": null,
                     "hemisphere_id": 3,
                     "parent_structure_id": 10509,
                     "children": []
                    }
                   ]
                  },
                  {
                   "id": 10511,
                   "atlas_id": null,
                   "ontology_id": 11,
                   "acronym": "pMZ",
                   "name": "MZ in parietal neocortex",
                   "color_hex_triplet": "F0DABE",
                   "graph_order": 79,
                   "st_level": null,
                   "hemisphere_id": 3,
                   "parent_structure_id": 10508,
                   "children": [
                    {
                     "id": 11617,
                     "atlas_id": null,
                     "ontology_id": 11,
                     "acronym": "pMZs1",
                     "name": "MZ in primary somatosensory cortex",
                     "color_hex_triplet": "EFCEB6",
                     "graph_order": 80,
                     "st_level": null,
                     "hemisphere_id": 3,
                     "parent_structure_id": 10511,
                     "children": []
                    },
                    {
                     "id": 11620,
                     "atlas_id": null,
                     "ontology_id": 11,
                     "acronym": "pMZdm",
                     "name": "MZ in dorsomedial parietal cortex",
                     "color_hex_triplet": "F0DABE",
                     "graph_order": 81,
                     "st_level": null,
                     "hemisphere_id": 3,
                     "parent_structure_id": 10511,
                     "children": []
                    },
                    {
                     "id": 11618,
                     "atlas_id": null,
                     "ontology_id": 11,
                     "acronym": "pMZpd",
                     "name": "MZ in posterodorsal (superior) parietal cortex",
                     "color_hex_triplet": "F0DABE",
                     "graph_order": 82,
                     "st_level": null,
                     "hemisphere_id": 3,
                     "parent_structure_id": 10511,
                     "children": []
                    },
                    {
                     "id": 11619,
                     "atlas_id": null,
                     "ontology_id": 11,
                     "acronym": "pMZpv",
                     "name": "MZ in posteroventral (inferior) parietal cortex",
                     "color_hex_triplet": "F0DABE",
                     "graph_order": 83,
                     "st_level": null,
                     "hemisphere_id": 3,
                     "parent_structure_id": 10511,
                     "children": []
                    }
                   ]
                  },
                  {
                   "id": 10512,
                   "atlas_id": null,
                   "ontology_id": 11,
                   "acronym": "tMZ",
                   "name": "MZ in temporal neocortex",
                   "color_hex_triplet": "F0D5E1",
                   "graph_order": 84,
                   "st_level": null,
                   "hemisphere_id": 3,
                   "parent_structure_id": 10508,
                   "children": [
                    {
                     "id": 15500,
                     "atlas_id": null,
                     "ontology_id": 11,
                     "acronym": "tMZdl",
                     "name": "MZ in dorsolateral temporal cortex",
                     "color_hex_triplet": "F0D5E1",
                     "graph_order": 85,
                     "st_level": null,
                     "hemisphere_id": 3,
                     "parent_structure_id": 10512,
                     "children": [
                      {
                       "id": 11621,
                       "atlas_id": null,
                       "ontology_id": 11,
                       "acronym": "tMZa1",
                       "name": "MZ in primary auditory cortex",
                       "color_hex_triplet": "F0D5E1",
                       "graph_order": 86,
                       "st_level": null,
                       "hemisphere_id": 3,
                       "parent_structure_id": 15500,
                       "children": []
                      },
                      {
                       "id": 11622,
                       "atlas_id": null,
                       "ontology_id": 11,
                       "acronym": "tMZsl",
                       "name": "MZ in superolateral temporal cortex",
                       "color_hex_triplet": "F0D5E1",
                       "graph_order": 87,
                       "st_level": null,
                       "hemisphere_id": 3,
                       "parent_structure_id": 15500,
                       "children": []
                      },
                      {
                       "id": 13082,
                       "atlas_id": null,
                       "ontology_id": 11,
                       "acronym": "tMZps",
                       "name": "MZ in polysensory temporal cortex",
                       "color_hex_triplet": "F0D5E1",
                       "graph_order": 88,
                       "st_level": null,
                       "hemisphere_id": 3,
                       "parent_structure_id": 15500,
                       "children": []
                      },
                      {
                       "id": 13086,
                       "atlas_id": null,
                       "ontology_id": 11,
                       "acronym": "tMZpi",
                       "name": "MZ in parainsular temporal cortex",
                       "color_hex_triplet": "F0D5E1",
                       "graph_order": 89,
                       "st_level": null,
                       "hemisphere_id": 3,
                       "parent_structure_id": 15500,
                       "children": []
                      }
                     ]
                    },
                    {
                     "id": 15501,
                     "atlas_id": null,
                     "ontology_id": 11,
                     "acronym": "tMZvl",
                     "name": "MZ in ventrolateral temporal cortex",
                     "color_hex_triplet": "F0D5E1",
                     "graph_order": 90,
                     "st_level": null,
                     "hemisphere_id": 3,
                     "parent_structure_id": 10512,
                     "children": [
                      {
                       "id": 13083,
                       "atlas_id": null,
                       "ontology_id": 11,
                       "acronym": "tMZml",
                       "name": "MZ in midlateral temporal cortex",
                       "color_hex_triplet": "F0D5E1",
                       "graph_order": 91,
                       "st_level": null,
                       "hemisphere_id": 3,
                       "parent_structure_id": 15501,
                       "children": []
                      },
                      {
                       "id": 11623,
                       "atlas_id": null,
                       "ontology_id": 11,
                       "acronym": "tMZil",
                       "name": "MZ in inferolateral temporal cortex",
                       "color_hex_triplet": "F0D5E1",
                       "graph_order": 92,
                       "st_level": null,
                       "hemisphere_id": 3,
                       "parent_structure_id": 15501,
                       "children": []
                      },
                      {
                       "id": 11624,
                       "atlas_id": null,
                       "ontology_id": 11,
                       "acronym": "tMZmi",
                       "name": "MZ in midinferior temporal cortex",
                       "color_hex_triplet": "F0D5E1",
                       "graph_order": 93,
                       "st_level": null,
                       "hemisphere_id": 3,
                       "parent_structure_id": 15501,
                       "children": [
                        {
                         "id": 13084,
                         "atlas_id": null,
                         "ontology_id": 11,
                         "acronym": "tMZ36",
                         "name": "MZ in rostral midinferior temporal cortex (area 36)",
                         "color_hex_triplet": "F0D5E1",
                         "graph_order": 94,
                         "st_level": null,
                         "hemisphere_id": 3,
                         "parent_structure_id": 11624,
                         "children": []
                        },
                        {
                         "id": 13085,
                         "atlas_id": null,
                         "ontology_id": 11,
                         "acronym": "tMZtf",
                         "name": "MZ in caudal midinferior temporal cortex (area TF)",
                         "color_hex_triplet": "F0D5E1",
                         "graph_order": 95,
                         "st_level": null,
                         "hemisphere_id": 3,
                         "parent_structure_id": 11624,
                         "children": []
                        }
                       ]
                      }
                     ]
                    },
                    {
                     "id": 11625,
                     "atlas_id": null,
                     "ontology_id": 11,
                     "acronym": "tMZph",
                     "name": "MZ in posterior parahippocampal cortex",
                     "color_hex_triplet": "F0D5E1",
                     "graph_order": 96,
                     "st_level": null,
                     "hemisphere_id": 3,
                     "parent_structure_id": 10512,
                     "children": []
                    },
                    {
                     "id": 11626,
                     "atlas_id": null,
                     "ontology_id": 11,
                     "acronym": "tMZmt",
                     "name": "MZ in medial temporal-occipital cortex",
                     "color_hex_triplet": "F0D5E1",
                     "graph_order": 97,
                     "st_level": null,
                     "hemisphere_id": 3,
                     "parent_structure_id": 10512,
                     "children": []
                    },
                    {
                     "id": 11627,
                     "atlas_id": null,
                     "ontology_id": 11,
                     "acronym": "tMZlt",
                     "name": "MZ in lateral temporal-occipital cortex",
                     "color_hex_triplet": "F0D5E1",
                     "graph_order": 98,
                     "st_level": null,
                     "hemisphere_id": 3,
                     "parent_structure_id": 10512,
                     "children": []
                    },
                    {
                     "id": 11628,
                     "atlas_id": null,
                     "ontology_id": 11,
                     "acronym": "tMZtp",
                     "name": "MZ in temporal polar cortex",
                     "color_hex_triplet": "F0D5E1",
                     "graph_order": 99,
                     "st_level": null,
                     "hemisphere_id": 3,
                     "parent_structure_id": 10512,
                     "children": []
                    }
                   ]
                  },
                  {
                   "id": 10510,
                   "atlas_id": null,
                   "ontology_id": 11,
                   "acronym": "oMZ",
                   "name": "MZ in occipital neocortex",
                   "color_hex_triplet": "EABFB0",
                   "graph_order": 100,
                   "st_level": null,
                   "hemisphere_id": 3,
                   "parent_structure_id": 10508,
                   "children": [
                    {
                     "id": 13081,
                     "atlas_id": null,
                     "ontology_id": 11,
                     "acronym": "oMZpro",
                     "name": "MZ in area prostriata",
                     "color_hex_triplet": "EABFB0",
                     "graph_order": 101,
                     "st_level": null,
                     "hemisphere_id": 3,
                     "parent_structure_id": 10510,
                     "children": []
                    },
                    {
                     "id": 11613,
                     "atlas_id": null,
                     "ontology_id": 11,
                     "acronym": "oMZv1",
                     "name": "MZ in primary visual cortex",
                     "color_hex_triplet": "EABFB0",
                     "graph_order": 102,
                     "st_level": null,
                     "hemisphere_id": 3,
                     "parent_structure_id": 10510,
                     "children": []
                    },
                    {
                     "id": 13080,
                     "atlas_id": null,
                     "ontology_id": 11,
                     "acronym": "oMZexs",
                     "name": "MZ in extrastriate cortex",
                     "color_hex_triplet": "EABFB0",
                     "graph_order": 103,
                     "st_level": null,
                     "hemisphere_id": 3,
                     "parent_structure_id": 10510,
                     "children": [
                      {
                       "id": 11614,
                       "atlas_id": null,
                       "ontology_id": 11,
                       "acronym": "oMZdm",
                       "name": "MZ in dorsomedial extrastriate cortex (V2)",
                       "color_hex_triplet": "EABFB0",
                       "graph_order": 104,
                       "st_level": null,
                       "hemisphere_id": 3,
                       "parent_structure_id": 13080,
                       "children": []
                      },
                      {
                       "id": 11615,
                       "atlas_id": null,
                       "ontology_id": 11,
                       "acronym": "oMZvm",
                       "name": "MZ in ventromedial extrastriate cortex (VP)",
                       "color_hex_triplet": "EABFB0",
                       "graph_order": 105,
                       "st_level": null,
                       "hemisphere_id": 3,
                       "parent_structure_id": 13080,
                       "children": []
                      },
                      {
                       "id": 11616,
                       "atlas_id": null,
                       "ontology_id": 11,
                       "acronym": "oMZml",
                       "name": "MZ in midlateral extrastriate cortex (area 19)",
                       "color_hex_triplet": "EABFB0",
                       "graph_order": 106,
                       "st_level": null,
                       "hemisphere_id": 3,
                       "parent_structure_id": 13080,
                       "children": []
                      }
                     ]
                    }
                   ]
                  },
                  {
                   "id": 11634,
                   "atlas_id": null,
                   "ontology_id": 11,
                   "acronym": "iMZ",
                   "name": "MZ in insular neocortex",
                   "color_hex_triplet": "EDC9C0",
                   "graph_order": 107,
                   "st_level": null,
                   "hemisphere_id": 3,
                   "parent_structure_id": 10508,
                   "children": [
                    {
                     "id": 11635,
                     "atlas_id": null,
                     "ontology_id": 11,
                     "acronym": "iMZdg",
                     "name": "MZ in dysgranular insular cortex",
                     "color_hex_triplet": "EDC9C0",
                     "graph_order": 108,
                     "st_level": null,
                     "hemisphere_id": 3,
                     "parent_structure_id": 11634,
                     "children": []
                    },
                    {
                     "id": 11636,
                     "atlas_id": null,
                     "ontology_id": 11,
                     "acronym": "iMZgr",
                     "name": "MZ in granular insular cortex",
                     "color_hex_triplet": "EDC9C0",
                     "graph_order": 109,
                     "st_level": null,
                     "hemisphere_id": 3,
                     "parent_structure_id": 11634,
                     "children": []
                    }
                   ]
                  },
                  {
                   "id": 11629,
                   "atlas_id": null,
                   "ontology_id": 11,
                   "acronym": "cMZ",
                   "name": "MZ in cingulate neocortex",
                   "color_hex_triplet": "EFD1D4",
                   "graph_order": 110,
                   "st_level": null,
                   "hemisphere_id": 3,
                   "parent_structure_id": 10508,
                   "children": [
                    {
                     "id": 11630,
                     "atlas_id": null,
                     "ontology_id": 11,
                     "acronym": "cMZr",
                     "name": "MZ in rostral cingulate cortex",
                     "color_hex_triplet": "EFD1D4",
                     "graph_order": 111,
                     "st_level": null,
                     "hemisphere_id": 3,
                     "parent_structure_id": 11629,
                     "children": []
                    },
                    {
                     "id": 11631,
                     "atlas_id": null,
                     "ontology_id": 11,
                     "acronym": "cMZmi",
                     "name": "MZ in midcingulate cortex",
                     "color_hex_triplet": "EFD1D4",
                     "graph_order": 112,
                     "st_level": null,
                     "hemisphere_id": 3,
                     "parent_structure_id": 11629,
                     "children": []
                    },
                    {
                     "id": 11632,
                     "atlas_id": null,
                     "ontology_id": 11,
                     "acronym": "cMZc",
                     "name": "MZ in caudal cingulate cortex",
                     "color_hex_triplet": "EFD1D4",
                     "graph_order": 113,
                     "st_level": null,
                     "hemisphere_id": 3,
                     "parent_structure_id": 11629,
                     "children": []
                    },
                    {
                     "id": 11633,
                     "atlas_id": null,
                     "ontology_id": 11,
                     "acronym": "cMZsg",
                     "name": "MZ in subgenual (subcallosal) cingulate cortex",
                     "color_hex_triplet": "EFD1D4",
                     "graph_order": 114,
                     "st_level": null,
                     "hemisphere_id": 3,
                     "parent_structure_id": 11629,
                     "children": []
                    }
                   ]
                  },
                  {
                   "id": 10514,
                   "atlas_id": null,
                   "ontology_id": 11,
                   "acronym": "peMZ",
                   "name": "MZ in periallocortex",
                   "color_hex_triplet": "DCD0C6",
                   "graph_order": 115,
                   "st_level": null,
                   "hemisphere_id": 3,
                   "parent_structure_id": 10508,
                   "children": [
                    {
                     "id": 11645,
                     "atlas_id": null,
                     "ontology_id": 11,
                     "acronym": "MZpc",
                     "name": "MZ in perirhinal cortex",
                     "color_hex_triplet": "DCD0C6",
                     "graph_order": 116,
                     "st_level": null,
                     "hemisphere_id": 3,
                     "parent_structure_id": 10514,
                     "children": [
                      {
                       "id": 11646,
                       "atlas_id": null,
                       "ontology_id": 11,
                       "acronym": "MZpcr",
                       "name": "MZ in rostral perirhinal cortex",
                       "color_hex_triplet": "DCD0C6",
                       "graph_order": 117,
                       "st_level": null,
                       "hemisphere_id": 3,
                       "parent_structure_id": 11645,
                       "children": []
                      },
                      {
                       "id": 11647,
                       "atlas_id": null,
                       "ontology_id": 11,
                       "acronym": "MZpcc",
                       "name": "MZ in caudal perirhinal cortex",
                       "color_hex_triplet": "DCD0C6",
                       "graph_order": 118,
                       "st_level": null,
                       "hemisphere_id": 3,
                       "parent_structure_id": 11645,
                       "children": []
                      }
                     ]
                    },
                    {
                     "id": 13278,
                     "atlas_id": null,
                     "ontology_id": 11,
                     "acronym": "MZpas",
                     "name": "MZ in parasubicular cortex",
                     "color_hex_triplet": "DCD0C6",
                     "graph_order": 119,
                     "st_level": null,
                     "hemisphere_id": 3,
                     "parent_structure_id": 10514,
                     "children": []
                    },
                    {
                     "id": 11641,
                     "atlas_id": null,
                     "ontology_id": 11,
                     "acronym": "MZEC",
                     "name": "MZ in entorhinal cortex",
                     "color_hex_triplet": "DCD0C6",
                     "graph_order": 120,
                     "st_level": null,
                     "hemisphere_id": 3,
                     "parent_structure_id": 10514,
                     "children": [
                      {
                       "id": 13094,
                       "atlas_id": null,
                       "ontology_id": 11,
                       "acronym": "MZlec",
                       "name": "MZ in lateral (anterior) entorhinal cortex",
                       "color_hex_triplet": "DCD0C6",
                       "graph_order": 121,
                       "st_level": null,
                       "hemisphere_id": 3,
                       "parent_structure_id": 11641,
                       "children": [
                        {
                         "id": 11642,
                         "atlas_id": null,
                         "ontology_id": 11,
                         "acronym": "MZeo",
                         "name": "MZ in olfactory entorhinal cortex",
                         "color_hex_triplet": "DCD0C6",
                         "graph_order": 122,
                         "st_level": null,
                         "hemisphere_id": 3,
                         "parent_structure_id": 13094,
                         "children": []
                        },
                        {
                         "id": 11643,
                         "atlas_id": null,
                         "ontology_id": 11,
                         "acronym": "Mzer",
                         "name": "MZ in rostral entorhinal cortex",
                         "color_hex_triplet": "DCD0C6",
                         "graph_order": 123,
                         "st_level": null,
                         "hemisphere_id": 3,
                         "parent_structure_id": 13094,
                         "children": []
                        }
                       ]
                      },
                      {
                       "id": 13093,
                       "atlas_id": null,
                       "ontology_id": 11,
                       "acronym": "MZmec",
                       "name": "MZ in medial (posterior) entorhinal cortex",
                       "color_hex_triplet": "DCD0C6",
                       "graph_order": 124,
                       "st_level": null,
                       "hemisphere_id": 3,
                       "parent_structure_id": 11641,
                       "children": [
                        {
                         "id": 11644,
                         "atlas_id": null,
                         "ontology_id": 11,
                         "acronym": "MZec",
                         "name": "MZ in caudal entorhinal cortex",
                         "color_hex_triplet": "DCD0C6",
                         "graph_order": 125,
                         "st_level": null,
                         "hemisphere_id": 3,
                         "parent_structure_id": 13093,
                         "children": []
                        }
                       ]
                      }
                     ]
                    },
                    {
                     "id": 11640,
                     "atlas_id": null,
                     "ontology_id": 11,
                     "acronym": "MZprs",
                     "name": "MZ in presubicular cortex",
                     "color_hex_triplet": "DCD0C6",
                     "graph_order": 126,
                     "st_level": null,
                     "hemisphere_id": 3,
                     "parent_structure_id": 10514,
                     "children": [
                      {
                       "id": 13091,
                       "atlas_id": null,
                       "ontology_id": 11,
                       "acronym": "MZprsr",
                       "name": "MZ in rostral presubicular cortex",
                       "color_hex_triplet": "DCD0C6",
                       "graph_order": 127,
                       "st_level": null,
                       "hemisphere_id": 3,
                       "parent_structure_id": 11640,
                       "children": []
                      },
                      {
                       "id": 13092,
                       "atlas_id": null,
                       "ontology_id": 11,
                       "acronym": "MZprsc",
                       "name": "MZ in caudal presubicular cortex (postsubiculum)",
                       "color_hex_triplet": "DCD0C6",
                       "graph_order": 128,
                       "st_level": null,
                       "hemisphere_id": 3,
                       "parent_structure_id": 11640,
                       "children": []
                      }
                     ]
                    },
                    {
                     "id": 11648,
                     "atlas_id": null,
                     "ontology_id": 11,
                     "acronym": "MZrs",
                     "name": "MZ in retrosplenial cortex",
                     "color_hex_triplet": "DCD0C6",
                     "graph_order": 129,
                     "st_level": null,
                     "hemisphere_id": 3,
                     "parent_structure_id": 10514,
                     "children": []
                    },
                    {
                     "id": 13279,
                     "atlas_id": null,
                     "ontology_id": 11,
                     "acronym": "MZIag",
                     "name": "MZ in agranular insular cortex",
                     "color_hex_triplet": "DCD0C6",
                     "graph_order": 130,
                     "st_level": null,
                     "hemisphere_id": 3,
                     "parent_structure_id": 10514,
                     "children": []
                    }
                   ]
                  },
                  {
                   "id": 10513,
                   "atlas_id": null,
                   "ontology_id": 11,
                   "acronym": "alMZ",
                   "name": "MZ in allocortex",
                   "color_hex_triplet": "D1CEE2",
                   "graph_order": 131,
                   "st_level": null,
                   "hemisphere_id": 3,
                   "parent_structure_id": 10508,
                   "children": [
                    {
                     "id": 11637,
                     "atlas_id": null,
                     "ontology_id": 11,
                     "acronym": "MZhip",
                     "name": "MZ in hippocampal proper",
                     "color_hex_triplet": "D1CEE2",
                     "graph_order": 132,
                     "st_level": null,
                     "hemisphere_id": 3,
                     "parent_structure_id": 10513,
                     "children": [
                      {
                       "id": 13087,
                       "atlas_id": null,
                       "ontology_id": 11,
                       "acronym": "MZhipr",
                       "name": "MZ in rostral hippocampal proper",
                       "color_hex_triplet": "D1CEE2",
                       "graph_order": 133,
                       "st_level": null,
                       "hemisphere_id": 3,
                       "parent_structure_id": 11637,
                       "children": []
                      },
                      {
                       "id": 13088,
                       "atlas_id": null,
                       "ontology_id": 11,
                       "acronym": "MZhipc",
                       "name": "MZ in caudal hippocampal proper",
                       "color_hex_triplet": "D1CEE2",
                       "graph_order": 134,
                       "st_level": null,
                       "hemisphere_id": 3,
                       "parent_structure_id": 11637,
                       "children": []
                      }
                     ]
                    },
                    {
                     "id": 11638,
                     "atlas_id": null,
                     "ontology_id": 11,
                     "acronym": "MZsub",
                     "name": "MZ in subicular cortex",
                     "color_hex_triplet": "D1CEE2",
                     "graph_order": 135,
                     "st_level": null,
                     "hemisphere_id": 3,
                     "parent_structure_id": 10513,
                     "children": [
                      {
                       "id": 13089,
                       "atlas_id": null,
                       "ontology_id": 11,
                       "acronym": "MZsubr",
                       "name": "MZ in rostral subicular cortex",
                       "color_hex_triplet": "D1CEE2",
                       "graph_order": 136,
                       "st_level": null,
                       "hemisphere_id": 3,
                       "parent_structure_id": 11638,
                       "children": []
                      },
                      {
                       "id": 13090,
                       "atlas_id": null,
                       "ontology_id": 11,
                       "acronym": "MZsubc",
                       "name": "MZ in caudal subicular cortex",
                       "color_hex_triplet": "D1CEE2",
                       "graph_order": 137,
                       "st_level": null,
                       "hemisphere_id": 3,
                       "parent_structure_id": 11638,
                       "children": []
                      }
                     ]
                    },
                    {
                     "id": 11639,
                     "atlas_id": null,
                     "ontology_id": 11,
                     "acronym": "MZpir",
                     "name": "MZ in piriform cortex",
                     "color_hex_triplet": "D1CEE2",
                     "graph_order": 138,
                     "st_level": null,
                     "hemisphere_id": 3,
                     "parent_structure_id": 10513,
                     "children": []
                    },
                    {
                     "id": 146034618,
                     "atlas_id": null,
                     "ontology_id": 11,
                     "acronym": "MZiag",
                     "name": "MZ in agranular insular cortex",
                     "color_hex_triplet": "D1CEE2",
                     "graph_order": 139,
                     "st_level": null,
                     "hemisphere_id": 3,
                     "parent_structure_id": 10513,
                     "children": []
                    }
                   ]
                  }
                 ]
                },
                {
                 "id": 10515,
                 "atlas_id": null,
                 "ontology_id": 11,
                 "acronym": "CP",
                 "name": "cortical plate",
                 "color_hex_triplet": "81696B",
                 "graph_order": 140,
                 "st_level": null,
                 "hemisphere_id": 3,
                 "parent_structure_id": 10506,
                 "children": [
                  {
                   "id": 10516,
                   "atlas_id": null,
                   "ontology_id": 11,
                   "acronym": "fCP",
                   "name": "CP in frontal neocortex",
                   "color_hex_triplet": "806D2C",
                   "graph_order": 141,
                   "st_level": null,
                   "hemisphere_id": 3,
                   "parent_structure_id": 10515,
                   "children": [
                    {
                     "id": 11664,
                     "atlas_id": null,
                     "ontology_id": 11,
                     "acronym": "fCPfp",
                     "name": "CP in frontal polar cortex",
                     "color_hex_triplet": "806D2C",
                     "graph_order": 142,
                     "st_level": null,
                     "hemisphere_id": 3,
                     "parent_structure_id": 10516,
                     "children": [
                      {
                       "id": 11665,
                       "atlas_id": null,
                       "ontology_id": 11,
                       "acronym": "fCPfpo",
                       "name": "outer CP in frontal polar cortex",
                       "color_hex_triplet": "806D2C",
                       "graph_order": 143,
                       "st_level": null,
                       "hemisphere_id": 3,
                       "parent_structure_id": 11664,
                       "children": []
                      },
                      {
                       "id": 11666,
                       "atlas_id": null,
                       "ontology_id": 11,
                       "acronym": "fCPfpi",
                       "name": "inner CP in frontal polar cortex",
                       "color_hex_triplet": "806D2C",
                       "graph_order": 144,
                       "st_level": null,
                       "hemisphere_id": 3,
                       "parent_structure_id": 11664,
                       "children": []
                      }
                     ]
                    },
                    {
                     "id": 11649,
                     "atlas_id": null,
                     "ontology_id": 11,
                     "acronym": "fCPdm",
                     "name": "CP in dorsomedial frontal cortex",
                     "color_hex_triplet": "806D2C",
                     "graph_order": 145,
                     "st_level": null,
                     "hemisphere_id": 3,
                     "parent_structure_id": 10516,
                     "children": [
                      {
                       "id": 11650,
                       "atlas_id": null,
                       "ontology_id": 11,
                       "acronym": "fCPdmo",
                       "name": "outer CP in dorsomedial frontal cortex",
                       "color_hex_triplet": "806D2C",
                       "graph_order": 146,
                       "st_level": null,
                       "hemisphere_id": 3,
                       "parent_structure_id": 11649,
                       "children": []
                      },
                      {
                       "id": 11651,
                       "atlas_id": null,
                       "ontology_id": 11,
                       "acronym": "fCPdmi",
                       "name": "inner CP in dorsomedial frontal cortex",
                       "color_hex_triplet": "8D762D",
                       "graph_order": 147,
                       "st_level": null,
                       "hemisphere_id": 3,
                       "parent_structure_id": 11649,
                       "children": []
                      }
                     ]
                    },
                    {
                     "id": 11658,
                     "atlas_id": null,
                     "ontology_id": 11,
                     "acronym": "fCPdl",
                     "name": "CP in dorsolateral prefrontal cortex",
                     "color_hex_triplet": "806D2C",
                     "graph_order": 148,
                     "st_level": null,
                     "hemisphere_id": 3,
                     "parent_structure_id": 10516,
                     "children": [
                      {
                       "id": 11659,
                       "atlas_id": null,
                       "ontology_id": 11,
                       "acronym": "fCPdlo",
                       "name": "outer CP in dorsolateral prefrontal cortex",
                       "color_hex_triplet": "806D2C",
                       "graph_order": 149,
                       "st_level": null,
                       "hemisphere_id": 3,
                       "parent_structure_id": 11658,
                       "children": []
                      },
                      {
                       "id": 11660,
                       "atlas_id": null,
                       "ontology_id": 11,
                       "acronym": "fCPdli",
                       "name": "inner CP in dorsolateral prefrontal cortex",
                       "color_hex_triplet": "8D762D",
                       "graph_order": 150,
                       "st_level": null,
                       "hemisphere_id": 3,
                       "parent_structure_id": 11658,
                       "children": []
                      }
                     ]
                    },
                    {
                     "id": 11661,
                     "atlas_id": null,
                     "ontology_id": 11,
                     "acronym": "fCPvl",
                     "name": "CP in ventrolateral prefrontal cortex",
                     "color_hex_triplet": "806D2C",
                     "graph_order": 151,
                     "st_level": null,
                     "hemisphere_id": 3,
                     "parent_structure_id": 10516,
                     "children": [
                      {
                       "id": 11662,
                       "atlas_id": null,
                       "ontology_id": 11,
                       "acronym": "fCPvlo",
                       "name": "outer CP in ventrolateral prefrontal cortex",
                       "color_hex_triplet": "806D2C",
                       "graph_order": 152,
                       "st_level": null,
                       "hemisphere_id": 3,
                       "parent_structure_id": 11661,
                       "children": []
                      },
                      {
                       "id": 11663,
                       "atlas_id": null,
                       "ontology_id": 11,
                       "acronym": "fCPvli",
                       "name": "inner CP in ventrolateral prefrontal cortex",
                       "color_hex_triplet": "8D762D",
                       "graph_order": 153,
                       "st_level": null,
                       "hemisphere_id": 3,
                       "parent_structure_id": 11661,
                       "children": []
                      }
                     ]
                    },
                    {
                     "id": 11652,
                     "atlas_id": null,
                     "ontology_id": 11,
                     "acronym": "fCPor",
                     "name": "CP in orbital frontal cortex",
                     "color_hex_triplet": "8E712C",
                     "graph_order": 154,
                     "st_level": null,
                     "hemisphere_id": 3,
                     "parent_structure_id": 10516,
                     "children": [
                      {
                       "id": 11653,
                       "atlas_id": null,
                       "ontology_id": 11,
                       "acronym": "fCPoro",
                       "name": "outer CP in orbital frontal cortex",
                       "color_hex_triplet": "8E712C",
                       "graph_order": 155,
                       "st_level": null,
                       "hemisphere_id": 3,
                       "parent_structure_id": 11652,
                       "children": []
                      },
                      {
                       "id": 11654,
                       "atlas_id": null,
                       "ontology_id": 11,
                       "acronym": "fCPori",
                       "name": "inner CP in orbital frontal cortex",
                       "color_hex_triplet": "967A2F",
                       "graph_order": 156,
                       "st_level": null,
                       "hemisphere_id": 3,
                       "parent_structure_id": 11652,
                       "children": []
                      }
                     ]
                    },
                    {
                     "id": 11655,
                     "atlas_id": null,
                     "ontology_id": 11,
                     "acronym": "fCPm1",
                     "name": "CP in posterior frontal cortex (motor cortex)",
                     "color_hex_triplet": "7B7248",
                     "graph_order": 157,
                     "st_level": null,
                     "hemisphere_id": 3,
                     "parent_structure_id": 10516,
                     "children": [
                      {
                       "id": 11656,
                       "atlas_id": null,
                       "ontology_id": 11,
                       "acronym": "fCPm1o",
                       "name": "outer CP in posteror frontal cortex (motor cortex)",
                       "color_hex_triplet": "7B7248",
                       "graph_order": 158,
                       "st_level": null,
                       "hemisphere_id": 3,
                       "parent_structure_id": 11655,
                       "children": []
                      },
                      {
                       "id": 11657,
                       "atlas_id": null,
                       "ontology_id": 11,
                       "acronym": "fCPm1i",
                       "name": "inner CP in posteror frontal cortex (motor cortex)",
                       "color_hex_triplet": "8A8047",
                       "graph_order": 159,
                       "st_level": null,
                       "hemisphere_id": 3,
                       "parent_structure_id": 11655,
                       "children": []
                      }
                     ]
                    }
                   ]
                  },
                  {
                   "id": 10518,
                   "atlas_id": null,
                   "ontology_id": 11,
                   "acronym": "pCP",
                   "name": "CP in parietal neocortex",
                   "color_hex_triplet": "AE7B2C",
                   "graph_order": 160,
                   "st_level": null,
                   "hemisphere_id": 3,
                   "parent_structure_id": 10515,
                   "children": [
                    {
                     "id": 11679,
                     "atlas_id": null,
                     "ontology_id": 11,
                     "acronym": "pCPs1",
                     "name": "CP in primary somatosensory cortex",
                     "color_hex_triplet": "B45D27",
                     "graph_order": 161,
                     "st_level": null,
                     "hemisphere_id": 3,
                     "parent_structure_id": 10518,
                     "children": [
                      {
                       "id": 11680,
                       "atlas_id": null,
                       "ontology_id": 11,
                       "acronym": "pCPs1o",
                       "name": "outer CP in primary somatosensory cortex",
                       "color_hex_triplet": "B45D27",
                       "graph_order": 162,
                       "st_level": null,
                       "hemisphere_id": 3,
                       "parent_structure_id": 11679,
                       "children": []
                      },
                      {
                       "id": 11681,
                       "atlas_id": null,
                       "ontology_id": 11,
                       "acronym": "pCPs1i",
                       "name": "inner CP in primary somatosensory cortex",
                       "color_hex_triplet": "C16328",
                       "graph_order": 163,
                       "st_level": null,
                       "hemisphere_id": 3,
                       "parent_structure_id": 11679,
                       "children": []
                      }
                     ]
                    },
                    {
                     "id": 11688,
                     "atlas_id": null,
                     "ontology_id": 11,
                     "acronym": "pCPdm",
                     "name": "CP in dorsomedial parietal cortex (area 7m)",
                     "color_hex_triplet": "AE7B2C",
                     "graph_order": 164,
                     "st_level": null,
                     "hemisphere_id": 3,
                     "parent_structure_id": 10518,
                     "children": [
                      {
                       "id": 11689,
                       "atlas_id": null,
                       "ontology_id": 11,
                       "acronym": "pCPdmo",
                       "name": "outer CP in dorsomedial parietal cortex (area 7m)",
                       "color_hex_triplet": "AE7B2C",
                       "graph_order": 165,
                       "st_level": null,
                       "hemisphere_id": 3,
                       "parent_structure_id": 11688,
                       "children": []
                      },
                      {
                       "id": 11690,
                       "atlas_id": null,
                       "ontology_id": 11,
                       "acronym": "pCPdmi",
                       "name": "inner CP in dorsomedial parietal cortex (area 7m)",
                       "color_hex_triplet": "B8802D",
                       "graph_order": 166,
                       "st_level": null,
                       "hemisphere_id": 3,
                       "parent_structure_id": 11688,
                       "children": []
                      }
                     ]
                    },
                    {
                     "id": 11682,
                     "atlas_id": null,
                     "ontology_id": 11,
                     "acronym": "pCPpd",
                     "name": "CP in posterosuperior (dorsal) parietal cortex",
                     "color_hex_triplet": "AE7B2C",
                     "graph_order": 167,
                     "st_level": null,
                     "hemisphere_id": 3,
                     "parent_structure_id": 10518,
                     "children": [
                      {
                       "id": 11683,
                       "atlas_id": null,
                       "ontology_id": 11,
                       "acronym": "pCPpdo",
                       "name": "outer CP in posterosuperior (dorsal) parietal cortex",
                       "color_hex_triplet": "AE7B2C",
                       "graph_order": 168,
                       "st_level": null,
                       "hemisphere_id": 3,
                       "parent_structure_id": 11682,
                       "children": []
                      },
                      {
                       "id": 11684,
                       "atlas_id": null,
                       "ontology_id": 11,
                       "acronym": "pCPpdi",
                       "name": "inner CP in posterosuperior (dorsal) parietal cortex",
                       "color_hex_triplet": "B8802D",
                       "graph_order": 169,
                       "st_level": null,
                       "hemisphere_id": 3,
                       "parent_structure_id": 11682,
                       "children": []
                      }
                     ]
                    },
                    {
                     "id": 11685,
                     "atlas_id": null,
                     "ontology_id": 11,
                     "acronym": "pCPpv",
                     "name": "CP in posteroinferior (ventral) parietal cortex",
                     "color_hex_triplet": "AE7B2C",
                     "graph_order": 170,
                     "st_level": null,
                     "hemisphere_id": 3,
                     "parent_structure_id": 10518,
                     "children": [
                      {
                       "id": 11686,
                       "atlas_id": null,
                       "ontology_id": 11,
                       "acronym": "pCPpvo",
                       "name": "outer CP in posteroinferior (ventral) parietal cortex",
                       "color_hex_triplet": "AE7B2C",
                       "graph_order": 171,
                       "st_level": null,
                       "hemisphere_id": 3,
                       "parent_structure_id": 11685,
                       "children": []
                      },
                      {
                       "id": 11687,
                       "atlas_id": null,
                       "ontology_id": 11,
                       "acronym": "pCPpvi",
                       "name": "inner CP in posteroinferior (ventral) parietal cortex",
                       "color_hex_triplet": "B8802D",
                       "graph_order": 172,
                       "st_level": null,
                       "hemisphere_id": 3,
                       "parent_structure_id": 11685,
                       "children": []
                      }
                     ]
                    }
                   ]
                  },
                  {
                   "id": 10519,
                   "atlas_id": null,
                   "ontology_id": 11,
                   "acronym": "tCP",
                   "name": "CP in temporal neocortex",
                   "color_hex_triplet": "A74677",
                   "graph_order": 173,
                   "st_level": null,
                   "hemisphere_id": 3,
                   "parent_structure_id": 10515,
                   "children": [
                    {
                     "id": 15502,
                     "atlas_id": null,
                     "ontology_id": 11,
                     "acronym": "tCPdl",
                     "name": "CP in dorsolateral temporal cortex",
                     "color_hex_triplet": "A74677",
                     "graph_order": 174,
                     "st_level": null,
                     "hemisphere_id": 3,
                     "parent_structure_id": 10519,
                     "children": [
                      {
                       "id": 11691,
                       "atlas_id": null,
                       "ontology_id": 11,
                       "acronym": "tCPa1",
                       "name": "CP in primary auditory cortex",
                       "color_hex_triplet": "A74677",
                       "graph_order": 175,
                       "st_level": null,
                       "hemisphere_id": 3,
                       "parent_structure_id": 15502,
                       "children": [
                        {
                         "id": 11692,
                         "atlas_id": null,
                         "ontology_id": 11,
                         "acronym": "tCPa1o",
                         "name": "outer CP in primary auditory cortex",
                         "color_hex_triplet": "A74677",
                         "graph_order": 176,
                         "st_level": null,
                         "hemisphere_id": 3,
                         "parent_structure_id": 11691,
                         "children": []
                        },
                        {
                         "id": 11693,
                         "atlas_id": null,
                         "ontology_id": 11,
                         "acronym": "tCPa1i",
                         "name": "inner CP in primary auditory cortex",
                         "color_hex_triplet": "B04A7E",
                         "graph_order": 177,
                         "st_level": null,
                         "hemisphere_id": 3,
                         "parent_structure_id": 11691,
                         "children": []
                        }
                       ]
                      },
                      {
                       "id": 11694,
                       "atlas_id": null,
                       "ontology_id": 11,
                       "acronym": "tCPsl",
                       "name": "CP in superolateral temporal cortex",
                       "color_hex_triplet": "A74677",
                       "graph_order": 178,
                       "st_level": null,
                       "hemisphere_id": 3,
                       "parent_structure_id": 15502,
                       "children": [
                        {
                         "id": 11695,
                         "atlas_id": null,
                         "ontology_id": 11,
                         "acronym": "tCPslo",
                         "name": "outer CP in superolateral temporal cortex",
                         "color_hex_triplet": "A74677",
                         "graph_order": 179,
                         "st_level": null,
                         "hemisphere_id": 3,
                         "parent_structure_id": 11694,
                         "children": []
                        },
                        {
                         "id": 11696,
                         "atlas_id": null,
                         "ontology_id": 11,
                         "acronym": "tCPsli",
                         "name": "inner CP in superolateral temporal cortex",
                         "color_hex_triplet": "B04A7E",
                         "graph_order": 180,
                         "st_level": null,
                         "hemisphere_id": 3,
                         "parent_structure_id": 11694,
                         "children": []
                        }
                       ]
                      },
                      {
                       "id": 13097,
                       "atlas_id": null,
                       "ontology_id": 11,
                       "acronym": "tCPps",
                       "name": "CP in polysensory temporal cortex",
                       "color_hex_triplet": "A74677",
                       "graph_order": 181,
                       "st_level": null,
                       "hemisphere_id": 3,
                       "parent_structure_id": 15502,
                       "children": []
                      },
                      {
                       "id": 13105,
                       "atlas_id": null,
                       "ontology_id": 11,
                       "acronym": "tCPpi",
                       "name": "CP in parainsualr temporal cortex",
                       "color_hex_triplet": "A74677",
                       "graph_order": 182,
                       "st_level": null,
                       "hemisphere_id": 3,
                       "parent_structure_id": 15502,
                       "children": []
                      }
                     ]
                    },
                    {
                     "id": 15503,
                     "atlas_id": null,
                     "ontology_id": 11,
                     "acronym": "tCPvl",
                     "name": "CP in ventrolateral temporal cortex",
                     "color_hex_triplet": "A74677",
                     "graph_order": 183,
                     "st_level": null,
                     "hemisphere_id": 3,
                     "parent_structure_id": 10519,
                     "children": [
                      {
                       "id": 13098,
                       "atlas_id": null,
                       "ontology_id": 11,
                       "acronym": "tCPml",
                       "name": "CP in midlateral temporal cortex",
                       "color_hex_triplet": "A74677",
                       "graph_order": 184,
                       "st_level": null,
                       "hemisphere_id": 3,
                       "parent_structure_id": 15503,
                       "children": []
                      },
                      {
                       "id": 11697,
                       "atlas_id": null,
                       "ontology_id": 11,
                       "acronym": "tCPil",
                       "name": "CP in inferolateral temporal cortex",
                       "color_hex_triplet": "A74677",
                       "graph_order": 185,
                       "st_level": null,
                       "hemisphere_id": 3,
                       "parent_structure_id": 15503,
                       "children": [
                        {
                         "id": 11698,
                         "atlas_id": null,
                         "ontology_id": 11,
                         "acronym": "tCPilo",
                         "name": "outer CP in inferolateral temporal cortex",
                         "color_hex_triplet": "A74677",
                         "graph_order": 186,
                         "st_level": null,
                         "hemisphere_id": 3,
                         "parent_structure_id": 11697,
                         "children": []
                        },
                        {
                         "id": 11699,
                         "atlas_id": null,
                         "ontology_id": 11,
                         "acronym": "tCPili",
                         "name": "inner CP in inferolateral temporal cortex",
                         "color_hex_triplet": "B04A7E",
                         "graph_order": 187,
                         "st_level": null,
                         "hemisphere_id": 3,
                         "parent_structure_id": 11697,
                         "children": []
                        }
                       ]
                      },
                      {
                       "id": 11700,
                       "atlas_id": null,
                       "ontology_id": 11,
                       "acronym": "tCPmi",
                       "name": "CP in midinferior temporal cortex",
                       "color_hex_triplet": "A74677",
                       "graph_order": 188,
                       "st_level": null,
                       "hemisphere_id": 3,
                       "parent_structure_id": 15503,
                       "children": [
                        {
                         "id": 11701,
                         "atlas_id": null,
                         "ontology_id": 11,
                         "acronym": "tCPmio",
                         "name": "outer CP in midinferior temporal cortex",
                         "color_hex_triplet": "A74677",
                         "graph_order": 189,
                         "st_level": null,
                         "hemisphere_id": 3,
                         "parent_structure_id": 11700,
                         "children": []
                        },
                        {
                         "id": 11702,
                         "atlas_id": null,
                         "ontology_id": 11,
                         "acronym": "tCPmii",
                         "name": "inner CP in midinferior temporal cortex",
                         "color_hex_triplet": "B04A7E",
                         "graph_order": 190,
                         "st_level": null,
                         "hemisphere_id": 3,
                         "parent_structure_id": 11700,
                         "children": []
                        },
                        {
                         "id": 13099,
                         "atlas_id": null,
                         "ontology_id": 11,
                         "acronym": "tCP36",
                         "name": "CP in rostral midinferior temporal cortex (area 36)",
                         "color_hex_triplet": "A74677",
                         "graph_order": 191,
                         "st_level": null,
                         "hemisphere_id": 3,
                         "parent_structure_id": 11700,
                         "children": [
                          {
                           "id": 13100,
                           "atlas_id": null,
                           "ontology_id": 11,
                           "acronym": "tCP36o",
                           "name": "outer CP in (rostral) midinferior temporal cortex (area 36)",
                           "color_hex_triplet": "A74677",
                           "graph_order": 192,
                           "st_level": null,
                           "hemisphere_id": 3,
                           "parent_structure_id": 13099,
                           "children": []
                          },
                          {
                           "id": 13101,
                           "atlas_id": null,
                           "ontology_id": 11,
                           "acronym": "tCP36i",
                           "name": "inner CP in (rostral) midinferior temporal cortex (area 36)",
                           "color_hex_triplet": "B04A7E",
                           "graph_order": 193,
                           "st_level": null,
                           "hemisphere_id": 3,
                           "parent_structure_id": 13099,
                           "children": []
                          }
                         ]
                        },
                        {
                         "id": 13102,
                         "atlas_id": null,
                         "ontology_id": 11,
                         "acronym": "tCPtf",
                         "name": "CP in caudal midinferior temporal cortex (area TF)",
                         "color_hex_triplet": "A74677",
                         "graph_order": 194,
                         "st_level": null,
                         "hemisphere_id": 3,
                         "parent_structure_id": 11700,
                         "children": [
                          {
                           "id": 13103,
                           "atlas_id": null,
                           "ontology_id": 11,
                           "acronym": "tCPtfo",
                           "name": "outer CP in caudal midinferior temporal cortex (area TF)",
                           "color_hex_triplet": "A74677",
                           "graph_order": 195,
                           "st_level": null,
                           "hemisphere_id": 3,
                           "parent_structure_id": 13102,
                           "children": []
                          },
                          {
                           "id": 13104,
                           "atlas_id": null,
                           "ontology_id": 11,
                           "acronym": "tCPtfi",
                           "name": "inner CP in caudal midinferior temporal cortex (area TF)",
                           "color_hex_triplet": "B04A7E",
                           "graph_order": 196,
                           "st_level": null,
                           "hemisphere_id": 3,
                           "parent_structure_id": 13102,
                           "children": []
                          }
                         ]
                        }
                       ]
                      }
                     ]
                    },
                    {
                     "id": 11703,
                     "atlas_id": null,
                     "ontology_id": 11,
                     "acronym": "tCPph",
                     "name": "CP in posterior parahippocampal cortex",
                     "color_hex_triplet": "A74677",
                     "graph_order": 197,
                     "st_level": null,
                     "hemisphere_id": 3,
                     "parent_structure_id": 10519,
                     "children": [
                      {
                       "id": 11704,
                       "atlas_id": null,
                       "ontology_id": 11,
                       "acronym": "tCPpho",
                       "name": "outer CP in posterior parahippocampal cortex",
                       "color_hex_triplet": "A74677",
                       "graph_order": 198,
                       "st_level": null,
                       "hemisphere_id": 3,
                       "parent_structure_id": 11703,
                       "children": []
                      },
                      {
                       "id": 11705,
                       "atlas_id": null,
                       "ontology_id": 11,
                       "acronym": "tCPphi",
                       "name": "inner CP in posterior parahippocampal cortex",
                       "color_hex_triplet": "B04A7E",
                       "graph_order": 199,
                       "st_level": null,
                       "hemisphere_id": 3,
                       "parent_structure_id": 11703,
                       "children": []
                      }
                     ]
                    },
                    {
                     "id": 11706,
                     "atlas_id": null,
                     "ontology_id": 11,
                     "acronym": "tCPmt",
                     "name": "CP in medial temporal-occipital cortex",
                     "color_hex_triplet": "A74677",
                     "graph_order": 200,
                     "st_level": null,
                     "hemisphere_id": 3,
                     "parent_structure_id": 10519,
                     "children": [
                      {
                       "id": 11707,
                       "atlas_id": null,
                       "ontology_id": 11,
                       "acronym": "tCPmto",
                       "name": "outer CP in medial temporal-occipital cortex",
                       "color_hex_triplet": "A74677",
                       "graph_order": 201,
                       "st_level": null,
                       "hemisphere_id": 3,
                       "parent_structure_id": 11706,
                       "children": []
                      },
                      {
                       "id": 11708,
                       "atlas_id": null,
                       "ontology_id": 11,
                       "acronym": "tCPmti",
                       "name": "inner CP in medial temporal-occipital cortex",
                       "color_hex_triplet": "B04A7E",
                       "graph_order": 202,
                       "st_level": null,
                       "hemisphere_id": 3,
                       "parent_structure_id": 11706,
                       "children": []
                      }
                     ]
                    },
                    {
                     "id": 11709,
                     "atlas_id": null,
                     "ontology_id": 11,
                     "acronym": "tCPlt",
                     "name": "CP in lateral temporal-occipital cortex",
                     "color_hex_triplet": "A74677",
                     "graph_order": 203,
                     "st_level": null,
                     "hemisphere_id": 3,
                     "parent_structure_id": 10519,
                     "children": [
                      {
                       "id": 11710,
                       "atlas_id": null,
                       "ontology_id": 11,
                       "acronym": "tCPlto",
                       "name": "outer CP in lateral temporal-occipital cortex",
                       "color_hex_triplet": "A74677",
                       "graph_order": 204,
                       "st_level": null,
                       "hemisphere_id": 3,
                       "parent_structure_id": 11709,
                       "children": []
                      },
                      {
                       "id": 11711,
                       "atlas_id": null,
                       "ontology_id": 11,
                       "acronym": "tCPlti",
                       "name": "inner CP in lateral temporal-occipital cortex",
                       "color_hex_triplet": "B04A7E",
                       "graph_order": 205,
                       "st_level": null,
                       "hemisphere_id": 3,
                       "parent_structure_id": 11709,
                       "children": []
                      }
                     ]
                    },
                    {
                     "id": 11712,
                     "atlas_id": null,
                     "ontology_id": 11,
                     "acronym": "tCPtp",
                     "name": "CP in temporal polar cortex",
                     "color_hex_triplet": "A74677",
                     "graph_order": 206,
                     "st_level": null,
                     "hemisphere_id": 3,
                     "parent_structure_id": 10519,
                     "children": [
                      {
                       "id": 11713,
                       "atlas_id": null,
                       "ontology_id": 11,
                       "acronym": "tCPtpo",
                       "name": "outer CP in temporal polar cortex",
                       "color_hex_triplet": "A74677",
                       "graph_order": 207,
                       "st_level": null,
                       "hemisphere_id": 3,
                       "parent_structure_id": 11712,
                       "children": []
                      },
                      {
                       "id": 11714,
                       "atlas_id": null,
                       "ontology_id": 11,
                       "acronym": "tCPtpi",
                       "name": "inner CP in temporal polar cortex",
                       "color_hex_triplet": "B04A7E",
                       "graph_order": 208,
                       "st_level": null,
                       "hemisphere_id": 3,
                       "parent_structure_id": 11712,
                       "children": []
                      }
                     ]
                    }
                   ]
                  },
                  {
                   "id": 10517,
                   "atlas_id": null,
                   "ontology_id": 11,
                   "acronym": "oCP",
                   "name": "CP in occipital neocortex",
                   "color_hex_triplet": "AE4125",
                   "graph_order": 209,
                   "st_level": null,
                   "hemisphere_id": 3,
                   "parent_structure_id": 10515,
                   "children": [
                    {
                     "id": 13096,
                     "atlas_id": null,
                     "ontology_id": 11,
                     "acronym": "oCPpro",
                     "name": "CP in area prostriata",
                     "color_hex_triplet": "B34429",
                     "graph_order": 210,
                     "st_level": null,
                     "hemisphere_id": 3,
                     "parent_structure_id": 10517,
                     "children": []
                    },
                    {
                     "id": 11667,
                     "atlas_id": null,
                     "ontology_id": 11,
                     "acronym": "oCPv1",
                     "name": "CP in primary visual cortex",
                     "color_hex_triplet": "AE4125",
                     "graph_order": 211,
                     "st_level": null,
                     "hemisphere_id": 3,
                     "parent_structure_id": 10517,
                     "children": [
                      {
                       "id": 11668,
                       "atlas_id": null,
                       "ontology_id": 11,
                       "acronym": "oCPv1o",
                       "name": "outer CP in primary visual cortex",
                       "color_hex_triplet": "AE4125",
                       "graph_order": 212,
                       "st_level": null,
                       "hemisphere_id": 3,
                       "parent_structure_id": 11667,
                       "children": []
                      },
                      {
                       "id": 11669,
                       "atlas_id": null,
                       "ontology_id": 11,
                       "acronym": "oCPv1i",
                       "name": "inner CP in primary visual cortex",
                       "color_hex_triplet": "AD3F25",
                       "graph_order": 213,
                       "st_level": null,
                       "hemisphere_id": 3,
                       "parent_structure_id": 11667,
                       "children": []
                      }
                     ]
                    },
                    {
                     "id": 13095,
                     "atlas_id": null,
                     "ontology_id": 11,
                     "acronym": "oCPexs",
                     "name": "CP in extrastriate cortex",
                     "color_hex_triplet": "B34429",
                     "graph_order": 214,
                     "st_level": null,
                     "hemisphere_id": 3,
                     "parent_structure_id": 10517,
                     "children": [
                      {
                       "id": 11670,
                       "atlas_id": null,
                       "ontology_id": 11,
                       "acronym": "oCPdm",
                       "name": "CP in dorsomedial extrastriate cortex (V2)",
                       "color_hex_triplet": "AE4125",
                       "graph_order": 215,
                       "st_level": null,
                       "hemisphere_id": 3,
                       "parent_structure_id": 13095,
                       "children": [
                        {
                         "id": 11671,
                         "atlas_id": null,
                         "ontology_id": 11,
                         "acronym": "oCPdmo",
                         "name": "outer CP in dorsomedial extrastriate cortex",
                         "color_hex_triplet": "AE4125",
                         "graph_order": 216,
                         "st_level": null,
                         "hemisphere_id": 3,
                         "parent_structure_id": 11670,
                         "children": []
                        },
                        {
                         "id": 11672,
                         "atlas_id": null,
                         "ontology_id": 11,
                         "acronym": "oCPdmi",
                         "name": "inner CP in dorsomedial extrastriate cortex",
                         "color_hex_triplet": "AD3F25",
                         "graph_order": 217,
                         "st_level": null,
                         "hemisphere_id": 3,
                         "parent_structure_id": 11670,
                         "children": []
                        }
                       ]
                      },
                      {
                       "id": 11673,
                       "atlas_id": null,
                       "ontology_id": 11,
                       "acronym": "oCPvm",
                       "name": "CP in ventromedial extrastriate cortex (VP)",
                       "color_hex_triplet": "AE4125",
                       "graph_order": 218,
                       "st_level": null,
                       "hemisphere_id": 3,
                       "parent_structure_id": 13095,
                       "children": [
                        {
                         "id": 11674,
                         "atlas_id": null,
                         "ontology_id": 11,
                         "acronym": "oCPvmo",
                         "name": "outer CP in ventromedial extrastriate cortex",
                         "color_hex_triplet": "AE4125",
                         "graph_order": 219,
                         "st_level": null,
                         "hemisphere_id": 3,
                         "parent_structure_id": 11673,
                         "children": []
                        },
                        {
                         "id": 11675,
                         "atlas_id": null,
                         "ontology_id": 11,
                         "acronym": "oCPvmi",
                         "name": "inner CP in ventromedial extrastriate cortex",
                         "color_hex_triplet": "AD3F25",
                         "graph_order": 220,
                         "st_level": null,
                         "hemisphere_id": 3,
                         "parent_structure_id": 11673,
                         "children": []
                        }
                       ]
                      },
                      {
                       "id": 11676,
                       "atlas_id": null,
                       "ontology_id": 11,
                       "acronym": "oCPml",
                       "name": "CP in midlateral extrastriate cortex (area 19)",
                       "color_hex_triplet": "AE4125",
                       "graph_order": 221,
                       "st_level": null,
                       "hemisphere_id": 3,
                       "parent_structure_id": 13095,
                       "children": [
                        {
                         "id": 11677,
                         "atlas_id": null,
                         "ontology_id": 11,
                         "acronym": "oCPmlo",
                         "name": "outer CP in midlateral extrastriate cortex",
                         "color_hex_triplet": "AE4125",
                         "graph_order": 222,
                         "st_level": null,
                         "hemisphere_id": 3,
                         "parent_structure_id": 11676,
                         "children": []
                        },
                        {
                         "id": 11678,
                         "atlas_id": null,
                         "ontology_id": 11,
                         "acronym": "oCPmli",
                         "name": "inner CP in midlateral extrastriate cortex",
                         "color_hex_triplet": "AD3F25",
                         "graph_order": 223,
                         "st_level": null,
                         "hemisphere_id": 3,
                         "parent_structure_id": 11676,
                         "children": []
                        }
                       ]
                      }
                     ]
                    }
                   ]
                  },
                  {
                   "id": 11728,
                   "atlas_id": null,
                   "ontology_id": 11,
                   "acronym": "iCP",
                   "name": "CP in insular neocortex",
                   "color_hex_triplet": "BA2E2E",
                   "graph_order": 224,
                   "st_level": null,
                   "hemisphere_id": 3,
                   "parent_structure_id": 10515,
                   "children": [
                    {
                     "id": 11729,
                     "atlas_id": null,
                     "ontology_id": 11,
                     "acronym": "iCPdg",
                     "name": "CP in dysgranular insular cortex",
                     "color_hex_triplet": "BA2E2E",
                     "graph_order": 225,
                     "st_level": null,
                     "hemisphere_id": 3,
                     "parent_structure_id": 11728,
                     "children": [
                      {
                       "id": 11730,
                       "atlas_id": null,
                       "ontology_id": 11,
                       "acronym": "iCPdgo",
                       "name": "outer CP in dysgranular insular cortex",
                       "color_hex_triplet": "BA2E2E",
                       "graph_order": 226,
                       "st_level": null,
                       "hemisphere_id": 3,
                       "parent_structure_id": 11729,
                       "children": []
                      },
                      {
                       "id": 11731,
                       "atlas_id": null,
                       "ontology_id": 11,
                       "acronym": "iCPdgi",
                       "name": "inner CP in dysgranular insular cortex",
                       "color_hex_triplet": "C13331",
                       "graph_order": 227,
                       "st_level": null,
                       "hemisphere_id": 3,
                       "parent_structure_id": 11729,
                       "children": []
                      }
                     ]
                    },
                    {
                     "id": 11732,
                     "atlas_id": null,
                     "ontology_id": 11,
                     "acronym": "iCPgr",
                     "name": "CP in granualr insular cortex",
                     "color_hex_triplet": "BA2E2E",
                     "graph_order": 228,
                     "st_level": null,
                     "hemisphere_id": 3,
                     "parent_structure_id": 11728,
                     "children": [
                      {
                       "id": 11733,
                       "atlas_id": null,
                       "ontology_id": 11,
                       "acronym": "iCPgro",
                       "name": "outer CP in granular insular cortex",
                       "color_hex_triplet": "BA2E2E",
                       "graph_order": 229,
                       "st_level": null,
                       "hemisphere_id": 3,
                       "parent_structure_id": 11732,
                       "children": []
                      },
                      {
                       "id": 11734,
                       "atlas_id": null,
                       "ontology_id": 11,
                       "acronym": "iCPgri",
                       "name": "inner CP in granular insular cortex",
                       "color_hex_triplet": "C13331",
                       "graph_order": 230,
                       "st_level": null,
                       "hemisphere_id": 3,
                       "parent_structure_id": 11732,
                       "children": []
                      }
                     ]
                    }
                   ]
                  },
                  {
                   "id": 11715,
                   "atlas_id": null,
                   "ontology_id": 11,
                   "acronym": "cCP",
                   "name": "CP in cingulate neocortex",
                   "color_hex_triplet": "AD405B",
                   "graph_order": 231,
                   "st_level": null,
                   "hemisphere_id": 3,
                   "parent_structure_id": 10515,
                   "children": [
                    {
                     "id": 11716,
                     "atlas_id": null,
                     "ontology_id": 11,
                     "acronym": "cCPr",
                     "name": "CP in rostral cingulate cortex",
                     "color_hex_triplet": "AD405B",
                     "graph_order": 232,
                     "st_level": null,
                     "hemisphere_id": 3,
                     "parent_structure_id": 11715,
                     "children": [
                      {
                       "id": 11717,
                       "atlas_id": null,
                       "ontology_id": 11,
                       "acronym": "cCPro",
                       "name": "outer CP in rostral cingulate cortex",
                       "color_hex_triplet": "AD405B",
                       "graph_order": 233,
                       "st_level": null,
                       "hemisphere_id": 3,
                       "parent_structure_id": 11716,
                       "children": []
                      },
                      {
                       "id": 11718,
                       "atlas_id": null,
                       "ontology_id": 11,
                       "acronym": "cCPri",
                       "name": "inner CP in rostral cingulate cortex",
                       "color_hex_triplet": "BA4260",
                       "graph_order": 234,
                       "st_level": null,
                       "hemisphere_id": 3,
                       "parent_structure_id": 11716,
                       "children": []
                      }
                     ]
                    },
                    {
                     "id": 11719,
                     "atlas_id": null,
                     "ontology_id": 11,
                     "acronym": "cCPmi",
                     "name": "CP in midcingulate cortex",
                     "color_hex_triplet": "AD405B",
                     "graph_order": 235,
                     "st_level": null,
                     "hemisphere_id": 3,
                     "parent_structure_id": 11715,
                     "children": [
                      {
                       "id": 11720,
                       "atlas_id": null,
                       "ontology_id": 11,
                       "acronym": "cCPmio",
                       "name": "outer CP in midcingulate cortex",
                       "color_hex_triplet": "AD405B",
                       "graph_order": 236,
                       "st_level": null,
                       "hemisphere_id": 3,
                       "parent_structure_id": 11719,
                       "children": []
                      },
                      {
                       "id": 11721,
                       "atlas_id": null,
                       "ontology_id": 11,
                       "acronym": "cCPmii",
                       "name": "inner CP in midcingulate cortex",
                       "color_hex_triplet": "BA4260",
                       "graph_order": 237,
                       "st_level": null,
                       "hemisphere_id": 3,
                       "parent_structure_id": 11719,
                       "children": []
                      }
                     ]
                    },
                    {
                     "id": 11722,
                     "atlas_id": null,
                     "ontology_id": 11,
                     "acronym": "cCPc",
                     "name": "CP in caudal cingulate cortex",
                     "color_hex_triplet": "AD405B",
                     "graph_order": 238,
                     "st_level": null,
                     "hemisphere_id": 3,
                     "parent_structure_id": 11715,
                     "children": [
                      {
                       "id": 11723,
                       "atlas_id": null,
                       "ontology_id": 11,
                       "acronym": "cCPco",
                       "name": "outer CP in caudal cingulate cortex",
                       "color_hex_triplet": "AD405B",
                       "graph_order": 239,
                       "st_level": null,
                       "hemisphere_id": 3,
                       "parent_structure_id": 11722,
                       "children": []
                      },
                      {
                       "id": 11724,
                       "atlas_id": null,
                       "ontology_id": 11,
                       "acronym": "cCPci",
                       "name": "inner CP in caudal cingulate cortex",
                       "color_hex_triplet": "BA4260",
                       "graph_order": 240,
                       "st_level": null,
                       "hemisphere_id": 3,
                       "parent_structure_id": 11722,
                       "children": []
                      }
                     ]
                    },
                    {
                     "id": 11725,
                     "atlas_id": null,
                     "ontology_id": 11,
                     "acronym": "cCPsg",
                     "name": "CP in subgenual (subcallosal) cingulate cortex",
                     "color_hex_triplet": "AD405B",
                     "graph_order": 241,
                     "st_level": null,
                     "hemisphere_id": 3,
                     "parent_structure_id": 11715,
                     "children": [
                      {
                       "id": 11726,
                       "atlas_id": null,
                       "ontology_id": 11,
                       "acronym": "cCPsgo",
                       "name": "outer CP in subgenual (subcallosal) cingulate cortex",
                       "color_hex_triplet": "AD405B",
                       "graph_order": 242,
                       "st_level": null,
                       "hemisphere_id": 3,
                       "parent_structure_id": 11725,
                       "children": []
                      },
                      {
                       "id": 11727,
                       "atlas_id": null,
                       "ontology_id": 11,
                       "acronym": "cCPsgi",
                       "name": "inner CP in subgenual (subcallosal) cingulate cortex",
                       "color_hex_triplet": "BA4260",
                       "graph_order": 243,
                       "st_level": null,
                       "hemisphere_id": 3,
                       "parent_structure_id": 11725,
                       "children": []
                      }
                     ]
                    }
                   ]
                  },
                  {
                   "id": 10521,
                   "atlas_id": null,
                   "ontology_id": 11,
                   "acronym": "peCP",
                   "name": "CP in periallocortex",
                   "color_hex_triplet": "99775C",
                   "graph_order": 244,
                   "st_level": null,
                   "hemisphere_id": 3,
                   "parent_structure_id": 10515,
                   "children": [
                    {
                     "id": 11746,
                     "atlas_id": null,
                     "ontology_id": 11,
                     "acronym": "CPpc",
                     "name": "CP in perirhinal cortex",
                     "color_hex_triplet": "99775C",
                     "graph_order": 245,
                     "st_level": null,
                     "hemisphere_id": 3,
                     "parent_structure_id": 10521,
                     "children": [
                      {
                       "id": 11747,
                       "atlas_id": null,
                       "ontology_id": 11,
                       "acronym": "CPpcr",
                       "name": "CP in rostral perirhinal cortex",
                       "color_hex_triplet": "99775C",
                       "graph_order": 246,
                       "st_level": null,
                       "hemisphere_id": 3,
                       "parent_structure_id": 11746,
                       "children": [
                        {
                         "id": 11748,
                         "atlas_id": null,
                         "ontology_id": 11,
                         "acronym": "CPpcro",
                         "name": "outer CP in rostral perirhinal cortex",
                         "color_hex_triplet": "99775C",
                         "graph_order": 247,
                         "st_level": null,
                         "hemisphere_id": 3,
                         "parent_structure_id": 11747,
                         "children": []
                        },
                        {
                         "id": 11749,
                         "atlas_id": null,
                         "ontology_id": 11,
                         "acronym": "CPpcri",
                         "name": "inner CP in rostral perirhinal cortex",
                         "color_hex_triplet": "9F7B60",
                         "graph_order": 248,
                         "st_level": null,
                         "hemisphere_id": 3,
                         "parent_structure_id": 11747,
                         "children": []
                        }
                       ]
                      },
                      {
                       "id": 11750,
                       "atlas_id": null,
                       "ontology_id": 11,
                       "acronym": "CPpcc",
                       "name": "CP in caudal perirhinal cortex",
                       "color_hex_triplet": "99775C",
                       "graph_order": 249,
                       "st_level": null,
                       "hemisphere_id": 3,
                       "parent_structure_id": 11746,
                       "children": [
                        {
                         "id": 11751,
                         "atlas_id": null,
                         "ontology_id": 11,
                         "acronym": "CPpcco",
                         "name": "outer CP in caudal perirhinal cortex",
                         "color_hex_triplet": "99775C",
                         "graph_order": 250,
                         "st_level": null,
                         "hemisphere_id": 3,
                         "parent_structure_id": 11750,
                         "children": []
                        },
                        {
                         "id": 11752,
                         "atlas_id": null,
                         "ontology_id": 11,
                         "acronym": "CPpcci",
                         "name": "inner CP in caudal perirhinal cortex",
                         "color_hex_triplet": "9F7B60",
                         "graph_order": 251,
                         "st_level": null,
                         "hemisphere_id": 3,
                         "parent_structure_id": 11750,
                         "children": []
                        }
                       ]
                      }
                     ]
                    },
                    {
                     "id": 13280,
                     "atlas_id": null,
                     "ontology_id": 11,
                     "acronym": "CPpas",
                     "name": "CP in parasubicular cortex",
                     "color_hex_triplet": "99775C",
                     "graph_order": 252,
                     "st_level": null,
                     "hemisphere_id": 3,
                     "parent_structure_id": 10521,
                     "children": []
                    },
                    {
                     "id": 11742,
                     "atlas_id": null,
                     "ontology_id": 11,
                     "acronym": "CPEC",
                     "name": "CP in entorhinal cortex",
                     "color_hex_triplet": "99775C",
                     "graph_order": 253,
                     "st_level": null,
                     "hemisphere_id": 3,
                     "parent_structure_id": 10521,
                     "children": [
                      {
                       "id": 13109,
                       "atlas_id": null,
                       "ontology_id": 11,
                       "acronym": "CPlec",
                       "name": "CP in lateral (anterior) entorhinal cortex",
                       "color_hex_triplet": "99775C",
                       "graph_order": 254,
                       "st_level": null,
                       "hemisphere_id": 3,
                       "parent_structure_id": 11742,
                       "children": [
                        {
                         "id": 11743,
                         "atlas_id": null,
                         "ontology_id": 11,
                         "acronym": "CPeo",
                         "name": "CP in olfactory entorhinal cortex",
                         "color_hex_triplet": "99775C",
                         "graph_order": 255,
                         "st_level": null,
                         "hemisphere_id": 3,
                         "parent_structure_id": 13109,
                         "children": []
                        },
                        {
                         "id": 11744,
                         "atlas_id": null,
                         "ontology_id": 11,
                         "acronym": "CPer",
                         "name": "CP in rostral entorhinal cortex",
                         "color_hex_triplet": "99775C",
                         "graph_order": 256,
                         "st_level": null,
                         "hemisphere_id": 3,
                         "parent_structure_id": 13109,
                         "children": []
                        }
                       ]
                      },
                      {
                       "id": 13108,
                       "atlas_id": null,
                       "ontology_id": 11,
                       "acronym": "CPmec",
                       "name": "CP in medial (posterior) entorhinal cortex",
                       "color_hex_triplet": "99775C",
                       "graph_order": 257,
                       "st_level": null,
                       "hemisphere_id": 3,
                       "parent_structure_id": 11742,
                       "children": [
                        {
                         "id": 11745,
                         "atlas_id": null,
                         "ontology_id": 11,
                         "acronym": "CPec",
                         "name": "CP in caudal entorhinal cortex",
                         "color_hex_triplet": "99775C",
                         "graph_order": 258,
                         "st_level": null,
                         "hemisphere_id": 3,
                         "parent_structure_id": 13108,
                         "children": []
                        }
                       ]
                      }
                     ]
                    },
                    {
                     "id": 11741,
                     "atlas_id": null,
                     "ontology_id": 11,
                     "acronym": "CPprs",
                     "name": "CP in presubicular cortex",
                     "color_hex_triplet": "99775C",
                     "graph_order": 259,
                     "st_level": null,
                     "hemisphere_id": 3,
                     "parent_structure_id": 10521,
                     "children": [
                      {
                       "id": 13106,
                       "atlas_id": null,
                       "ontology_id": 11,
                       "acronym": "CPprsr",
                       "name": "CP in rostral presubicular cortex",
                       "color_hex_triplet": "99775C",
                       "graph_order": 260,
                       "st_level": null,
                       "hemisphere_id": 3,
                       "parent_structure_id": 11741,
                       "children": []
                      },
                      {
                       "id": 13107,
                       "atlas_id": null,
                       "ontology_id": 11,
                       "acronym": "CPprsc",
                       "name": "CP in caudal presubicular cortex (postsubiculum)",
                       "color_hex_triplet": "99775C",
                       "graph_order": 261,
                       "st_level": null,
                       "hemisphere_id": 3,
                       "parent_structure_id": 11741,
                       "children": []
                      }
                     ]
                    },
                    {
                     "id": 11753,
                     "atlas_id": null,
                     "ontology_id": 11,
                     "acronym": "CPrs",
                     "name": "CP in retrosplenial cortex",
                     "color_hex_triplet": "99775C",
                     "graph_order": 262,
                     "st_level": null,
                     "hemisphere_id": 3,
                     "parent_structure_id": 10521,
                     "children": [
                      {
                       "id": 11754,
                       "atlas_id": null,
                       "ontology_id": 11,
                       "acronym": "CPrso",
                       "name": "outer CP in retrosplenial cortex",
                       "color_hex_triplet": "99775C",
                       "graph_order": 263,
                       "st_level": null,
                       "hemisphere_id": 3,
                       "parent_structure_id": 11753,
                       "children": []
                      },
                      {
                       "id": 11755,
                       "atlas_id": null,
                       "ontology_id": 11,
                       "acronym": "CPrsi",
                       "name": "inner CP in retrosplenial cortex",
                       "color_hex_triplet": "9F7B60",
                       "graph_order": 264,
                       "st_level": null,
                       "hemisphere_id": 3,
                       "parent_structure_id": 11753,
                       "children": []
                      }
                     ]
                    },
                    {
                     "id": 13281,
                     "atlas_id": null,
                     "ontology_id": 11,
                     "acronym": "CPIag",
                     "name": "CP in agranular insular cortex",
                     "color_hex_triplet": "99775C",
                     "graph_order": 265,
                     "st_level": null,
                     "hemisphere_id": 3,
                     "parent_structure_id": 10521,
                     "children": [
                      {
                       "id": 13282,
                       "atlas_id": null,
                       "ontology_id": 11,
                       "acronym": "CPIago",
                       "name": "outer CP in agranular insular cortex",
                       "color_hex_triplet": "99775C",
                       "graph_order": 266,
                       "st_level": null,
                       "hemisphere_id": 3,
                       "parent_structure_id": 13281,
                       "children": []
                      },
                      {
                       "id": 13283,
                       "atlas_id": null,
                       "ontology_id": 11,
                       "acronym": "CPIagi",
                       "name": "inner CP in agranular insular cortex",
                       "color_hex_triplet": "99775C",
                       "graph_order": 267,
                       "st_level": null,
                       "hemisphere_id": 3,
                       "parent_structure_id": 13281,
                       "children": []
                      }
                     ]
                    }
                   ]
                  },
                  {
                   "id": 10520,
                   "atlas_id": null,
                   "ontology_id": 11,
                   "acronym": "alCP",
                   "name": "CP in allocortex",
                   "color_hex_triplet": "5D457F",
                   "graph_order": 268,
                   "st_level": null,
                   "hemisphere_id": 3,
                   "parent_structure_id": 10515,
                   "children": [
                    {
                     "id": 11735,
                     "atlas_id": null,
                     "ontology_id": 11,
                     "acronym": "CPhip",
                     "name": "CP in hippocampal proper",
                     "color_hex_triplet": "5D457F",
                     "graph_order": 269,
                     "st_level": null,
                     "hemisphere_id": 3,
                     "parent_structure_id": 10520,
                     "children": [
                      {
                       "id": 11736,
                       "atlas_id": null,
                       "ontology_id": 11,
                       "acronym": "CPhipr",
                       "name": "CP in rostral hippocampus",
                       "color_hex_triplet": "5D457F",
                       "graph_order": 270,
                       "st_level": null,
                       "hemisphere_id": 3,
                       "parent_structure_id": 11735,
                       "children": []
                      },
                      {
                       "id": 11737,
                       "atlas_id": null,
                       "ontology_id": 11,
                       "acronym": "CPhipc",
                       "name": "CP in caudal hippocampus",
                       "color_hex_triplet": "5D457F",
                       "graph_order": 271,
                       "st_level": null,
                       "hemisphere_id": 3,
                       "parent_structure_id": 11735,
                       "children": []
                      }
                     ]
                    },
                    {
                     "id": 11738,
                     "atlas_id": null,
                     "ontology_id": 11,
                     "acronym": "CPsub",
                     "name": "CP in subicular cortex",
                     "color_hex_triplet": "5D457F",
                     "graph_order": 272,
                     "st_level": null,
                     "hemisphere_id": 3,
                     "parent_structure_id": 10520,
                     "children": [
                      {
                       "id": 11739,
                       "atlas_id": null,
                       "ontology_id": 11,
                       "acronym": "CPsubr",
                       "name": "CP in rostral subicular cortex",
                       "color_hex_triplet": "5D457F",
                       "graph_order": 273,
                       "st_level": null,
                       "hemisphere_id": 3,
                       "parent_structure_id": 11738,
                       "children": []
                      },
                      {
                       "id": 11740,
                       "atlas_id": null,
                       "ontology_id": 11,
                       "acronym": "CPsubc",
                       "name": "CP in caudal subicular cortex",
                       "color_hex_triplet": "5D457F",
                       "graph_order": 274,
                       "st_level": null,
                       "hemisphere_id": 3,
                       "parent_structure_id": 11738,
                       "children": []
                      }
                     ]
                    },
                    {
                     "id": 13284,
                     "atlas_id": null,
                     "ontology_id": 11,
                     "acronym": "CPpir",
                     "name": "CP in piriform cortex",
                     "color_hex_triplet": "5D457F",
                     "graph_order": 275,
                     "st_level": null,
                     "hemisphere_id": 3,
                     "parent_structure_id": 10520,
                     "children": []
                    },
                    {
                     "id": 146034622,
                     "atlas_id": null,
                     "ontology_id": 11,
                     "acronym": "CPiag",
                     "name": "CP in agranular insular cortex",
                     "color_hex_triplet": "5D457F",
                     "graph_order": 276,
                     "st_level": null,
                     "hemisphere_id": 3,
                     "parent_structure_id": 10520,
                     "children": []
                    }
                   ]
                  }
                 ]
                },
                {
                 "id": 10522,
                 "atlas_id": null,
                 "ontology_id": 11,
                 "acronym": "SP",
                 "name": "subplate zone",
                 "color_hex_triplet": "DFCECE",
                 "graph_order": 277,
                 "st_level": null,
                 "hemisphere_id": 3,
                 "parent_structure_id": 10506,
                 "children": [
                  {
                   "id": 10523,
                   "atlas_id": null,
                   "ontology_id": 11,
                   "acronym": "fSP",
                   "name": "SP in frontal neocortex",
                   "color_hex_triplet": "EEE0A8",
                   "graph_order": 278,
                   "st_level": null,
                   "hemisphere_id": 3,
                   "parent_structure_id": 10522,
                   "children": [
                    {
                     "id": 11761,
                     "atlas_id": null,
                     "ontology_id": 11,
                     "acronym": "fSPfp",
                     "name": "SP in frontal polar cortex",
                     "color_hex_triplet": "EEE0A8",
                     "graph_order": 279,
                     "st_level": null,
                     "hemisphere_id": 3,
                     "parent_structure_id": 10523,
                     "children": []
                    },
                    {
                     "id": 11756,
                     "atlas_id": null,
                     "ontology_id": 11,
                     "acronym": "fSPdm",
                     "name": "SP in dorsomedial frontal cortex",
                     "color_hex_triplet": "EEE0A8",
                     "graph_order": 280,
                     "st_level": null,
                     "hemisphere_id": 3,
                     "parent_structure_id": 10523,
                     "children": []
                    },
                    {
                     "id": 11759,
                     "atlas_id": null,
                     "ontology_id": 11,
                     "acronym": "fSPdl",
                     "name": "SP in dorsolateral prefrontal cortex",
                     "color_hex_triplet": "EEE0A8",
                     "graph_order": 281,
                     "st_level": null,
                     "hemisphere_id": 3,
                     "parent_structure_id": 10523,
                     "children": []
                    },
                    {
                     "id": 11760,
                     "atlas_id": null,
                     "ontology_id": 11,
                     "acronym": "fSPvl",
                     "name": "SP in ventrolateral prefrontal cortex",
                     "color_hex_triplet": "EEE0A8",
                     "graph_order": 282,
                     "st_level": null,
                     "hemisphere_id": 3,
                     "parent_structure_id": 10523,
                     "children": []
                    },
                    {
                     "id": 11757,
                     "atlas_id": null,
                     "ontology_id": 11,
                     "acronym": "fSPor",
                     "name": "SP in orbital frontal cortex",
                     "color_hex_triplet": "E2D4A7",
                     "graph_order": 283,
                     "st_level": null,
                     "hemisphere_id": 3,
                     "parent_structure_id": 10523,
                     "children": []
                    },
                    {
                     "id": 11758,
                     "atlas_id": null,
                     "ontology_id": 11,
                     "acronym": "fSPm1",
                     "name": "SP in posteror frontal cortex (motor cortex)",
                     "color_hex_triplet": "FCE691",
                     "graph_order": 284,
                     "st_level": null,
                     "hemisphere_id": 3,
                     "parent_structure_id": 10523,
                     "children": []
                    }
                   ]
                  },
                  {
                   "id": 10525,
                   "atlas_id": null,
                   "ontology_id": 11,
                   "acronym": "pSP",
                   "name": "SP in parietal neocortex",
                   "color_hex_triplet": "F0DABE",
                   "graph_order": 285,
                   "st_level": null,
                   "hemisphere_id": 3,
                   "parent_structure_id": 10522,
                   "children": [
                    {
                     "id": 11766,
                     "atlas_id": null,
                     "ontology_id": 11,
                     "acronym": "pSPs1",
                     "name": "SP in primary somatosensory cortex",
                     "color_hex_triplet": "EFCEB6",
                     "graph_order": 286,
                     "st_level": null,
                     "hemisphere_id": 3,
                     "parent_structure_id": 10525,
                     "children": []
                    },
                    {
                     "id": 11769,
                     "atlas_id": null,
                     "ontology_id": 11,
                     "acronym": "pSPdm",
                     "name": "SP in dorsomedial parietal cortex (area 7m)",
                     "color_hex_triplet": "F0DABE",
                     "graph_order": 287,
                     "st_level": null,
                     "hemisphere_id": 3,
                     "parent_structure_id": 10525,
                     "children": []
                    },
                    {
                     "id": 11767,
                     "atlas_id": null,
                     "ontology_id": 11,
                     "acronym": "pSPpd",
                     "name": "SP in posterosuperior (dorsal) parietal cortex",
                     "color_hex_triplet": "F0DABE",
                     "graph_order": 288,
                     "st_level": null,
                     "hemisphere_id": 3,
                     "parent_structure_id": 10525,
                     "children": []
                    },
                    {
                     "id": 11768,
                     "atlas_id": null,
                     "ontology_id": 11,
                     "acronym": "pSPpv",
                     "name": "SP in posteroinferior (ventral) parietal cortex",
                     "color_hex_triplet": "F0DABE",
                     "graph_order": 289,
                     "st_level": null,
                     "hemisphere_id": 3,
                     "parent_structure_id": 10525,
                     "children": []
                    }
                   ]
                  },
                  {
                   "id": 10526,
                   "atlas_id": null,
                   "ontology_id": 11,
                   "acronym": "tSP",
                   "name": "SP in temporal neocortex",
                   "color_hex_triplet": "F0D5E1",
                   "graph_order": 290,
                   "st_level": null,
                   "hemisphere_id": 3,
                   "parent_structure_id": 10522,
                   "children": [
                    {
                     "id": 15504,
                     "atlas_id": null,
                     "ontology_id": 11,
                     "acronym": "tSPdl",
                     "name": "SP in dorsolateral temporal cortex",
                     "color_hex_triplet": "F0D5E1",
                     "graph_order": 291,
                     "st_level": null,
                     "hemisphere_id": 3,
                     "parent_structure_id": 10526,
                     "children": [
                      {
                       "id": 11770,
                       "atlas_id": null,
                       "ontology_id": 11,
                       "acronym": "tSPa1",
                       "name": "SP in primary auditory cortex",
                       "color_hex_triplet": "F0D5E1",
                       "graph_order": 292,
                       "st_level": null,
                       "hemisphere_id": 3,
                       "parent_structure_id": 15504,
                       "children": []
                      },
                      {
                       "id": 11771,
                       "atlas_id": null,
                       "ontology_id": 11,
                       "acronym": "tSPsl",
                       "name": "SP in superolateral temporal cortex",
                       "color_hex_triplet": "F0D5E1",
                       "graph_order": 293,
                       "st_level": null,
                       "hemisphere_id": 3,
                       "parent_structure_id": 15504,
                       "children": []
                      },
                      {
                       "id": 13112,
                       "atlas_id": null,
                       "ontology_id": 11,
                       "acronym": "tSPps",
                       "name": "SP in polysensory temporal cortex",
                       "color_hex_triplet": "F0D5E1",
                       "graph_order": 294,
                       "st_level": null,
                       "hemisphere_id": 3,
                       "parent_structure_id": 15504,
                       "children": []
                      },
                      {
                       "id": 13116,
                       "atlas_id": null,
                       "ontology_id": 11,
                       "acronym": "tSPpi",
                       "name": "SP in parainsular temporal cortex",
                       "color_hex_triplet": "F0D5E1",
                       "graph_order": 295,
                       "st_level": null,
                       "hemisphere_id": 3,
                       "parent_structure_id": 15504,
                       "children": []
                      }
                     ]
                    },
                    {
                     "id": 15505,
                     "atlas_id": null,
                     "ontology_id": 11,
                     "acronym": "tSPvl",
                     "name": "SP in ventrolateral temporal cortex",
                     "color_hex_triplet": "F0D5E1",
                     "graph_order": 296,
                     "st_level": null,
                     "hemisphere_id": 3,
                     "parent_structure_id": 10526,
                     "children": [
                      {
                       "id": 13113,
                       "atlas_id": null,
                       "ontology_id": 11,
                       "acronym": "tSPml",
                       "name": "SP in midlateral temporal cortex",
                       "color_hex_triplet": "F0D5E1",
                       "graph_order": 297,
                       "st_level": null,
                       "hemisphere_id": 3,
                       "parent_structure_id": 15505,
                       "children": []
                      },
                      {
                       "id": 11772,
                       "atlas_id": null,
                       "ontology_id": 11,
                       "acronym": "tSPil",
                       "name": "SP in inferolateral temporal cortex",
                       "color_hex_triplet": "F0D5E1",
                       "graph_order": 298,
                       "st_level": null,
                       "hemisphere_id": 3,
                       "parent_structure_id": 15505,
                       "children": []
                      },
                      {
                       "id": 11773,
                       "atlas_id": null,
                       "ontology_id": 11,
                       "acronym": "tSPmi",
                       "name": "SP in midinferior temporal cortex",
                       "color_hex_triplet": "F0D5E1",
                       "graph_order": 299,
                       "st_level": null,
                       "hemisphere_id": 3,
                       "parent_structure_id": 15505,
                       "children": [
                        {
                         "id": 13114,
                         "atlas_id": null,
                         "ontology_id": 11,
                         "acronym": "tSP36",
                         "name": "SP in rostral midinferior temporal cortex (area 36)",
                         "color_hex_triplet": "F0D5E1",
                         "graph_order": 300,
                         "st_level": null,
                         "hemisphere_id": 3,
                         "parent_structure_id": 11773,
                         "children": []
                        },
                        {
                         "id": 13115,
                         "atlas_id": null,
                         "ontology_id": 11,
                         "acronym": "tSPtf",
                         "name": "SP in caudal midinferior temporal cortex (area TF)",
                         "color_hex_triplet": "F0D5E1",
                         "graph_order": 301,
                         "st_level": null,
                         "hemisphere_id": 3,
                         "parent_structure_id": 11773,
                         "children": []
                        }
                       ]
                      }
                     ]
                    },
                    {
                     "id": 11774,
                     "atlas_id": null,
                     "ontology_id": 11,
                     "acronym": "tSPph",
                     "name": "SP in posterior parahippocampal cortex",
                     "color_hex_triplet": "F0D5E1",
                     "graph_order": 302,
                     "st_level": null,
                     "hemisphere_id": 3,
                     "parent_structure_id": 10526,
                     "children": []
                    },
                    {
                     "id": 11775,
                     "atlas_id": null,
                     "ontology_id": 11,
                     "acronym": "tSPmt",
                     "name": "SP in medial temporal-occipital cortex",
                     "color_hex_triplet": "F0D5E1",
                     "graph_order": 303,
                     "st_level": null,
                     "hemisphere_id": 3,
                     "parent_structure_id": 10526,
                     "children": []
                    },
                    {
                     "id": 11776,
                     "atlas_id": null,
                     "ontology_id": 11,
                     "acronym": "tSPlt",
                     "name": "SP in lateral temporal-occipital cortex",
                     "color_hex_triplet": "F0D5E1",
                     "graph_order": 304,
                     "st_level": null,
                     "hemisphere_id": 3,
                     "parent_structure_id": 10526,
                     "children": []
                    },
                    {
                     "id": 11777,
                     "atlas_id": null,
                     "ontology_id": 11,
                     "acronym": "tSPtp",
                     "name": "SP in temporal polar cortex",
                     "color_hex_triplet": "F0D5E1",
                     "graph_order": 305,
                     "st_level": null,
                     "hemisphere_id": 3,
                     "parent_structure_id": 10526,
                     "children": []
                    }
                   ]
                  },
                  {
                   "id": 10524,
                   "atlas_id": null,
                   "ontology_id": 11,
                   "acronym": "oSP",
                   "name": "SP in occipital neocortex",
                   "color_hex_triplet": "EABFB0",
                   "graph_order": 306,
                   "st_level": null,
                   "hemisphere_id": 3,
                   "parent_structure_id": 10522,
                   "children": [
                    {
                     "id": 13111,
                     "atlas_id": null,
                     "ontology_id": 11,
                     "acronym": "oSPpro",
                     "name": "SP in area prostriata",
                     "color_hex_triplet": "EABFB0",
                     "graph_order": 307,
                     "st_level": null,
                     "hemisphere_id": 3,
                     "parent_structure_id": 10524,
                     "children": []
                    },
                    {
                     "id": 11762,
                     "atlas_id": null,
                     "ontology_id": 11,
                     "acronym": "oSPv1",
                     "name": "SP in primary visual cortex",
                     "color_hex_triplet": "EABFB0",
                     "graph_order": 308,
                     "st_level": null,
                     "hemisphere_id": 3,
                     "parent_structure_id": 10524,
                     "children": []
                    },
                    {
                     "id": 13110,
                     "atlas_id": null,
                     "ontology_id": 11,
                     "acronym": "oSPexs",
                     "name": "SP in extrastriate cortex",
                     "color_hex_triplet": "EABFB0",
                     "graph_order": 309,
                     "st_level": null,
                     "hemisphere_id": 3,
                     "parent_structure_id": 10524,
                     "children": [
                      {
                       "id": 11763,
                       "atlas_id": null,
                       "ontology_id": 11,
                       "acronym": "oSPdm",
                       "name": "SP in dorsomedial extrastriate cortex (V2)",
                       "color_hex_triplet": "EABFB0",
                       "graph_order": 310,
                       "st_level": null,
                       "hemisphere_id": 3,
                       "parent_structure_id": 13110,
                       "children": []
                      },
                      {
                       "id": 11764,
                       "atlas_id": null,
                       "ontology_id": 11,
                       "acronym": "oSPvm",
                       "name": "SP in ventromedial extrastriate cortex (VP)",
                       "color_hex_triplet": "EABFB0",
                       "graph_order": 311,
                       "st_level": null,
                       "hemisphere_id": 3,
                       "parent_structure_id": 13110,
                       "children": []
                      },
                      {
                       "id": 11765,
                       "atlas_id": null,
                       "ontology_id": 11,
                       "acronym": "oSPml",
                       "name": "SP in midlateral extrastriate cortex (area 19)",
                       "color_hex_triplet": "EABFB0",
                       "graph_order": 312,
                       "st_level": null,
                       "hemisphere_id": 3,
                       "parent_structure_id": 13110,
                       "children": []
                      }
                     ]
                    }
                   ]
                  },
                  {
                   "id": 11783,
                   "atlas_id": null,
                   "ontology_id": 11,
                   "acronym": "iSP",
                   "name": "SP in insular neocortex",
                   "color_hex_triplet": "EDC9C0",
                   "graph_order": 313,
                   "st_level": null,
                   "hemisphere_id": 3,
                   "parent_structure_id": 10522,
                   "children": [
                    {
                     "id": 11784,
                     "atlas_id": null,
                     "ontology_id": 11,
                     "acronym": "iSPdg",
                     "name": "SP in dysgranular insular cortex",
                     "color_hex_triplet": "EDC9C0",
                     "graph_order": 314,
                     "st_level": null,
                     "hemisphere_id": 3,
                     "parent_structure_id": 11783,
                     "children": []
                    },
                    {
                     "id": 11785,
                     "atlas_id": null,
                     "ontology_id": 11,
                     "acronym": "iSPgr",
                     "name": "SP in granular insular cortex",
                     "color_hex_triplet": "EDC9C0",
                     "graph_order": 315,
                     "st_level": null,
                     "hemisphere_id": 3,
                     "parent_structure_id": 11783,
                     "children": []
                    }
                   ]
                  },
                  {
                   "id": 11778,
                   "atlas_id": null,
                   "ontology_id": 11,
                   "acronym": "cSP",
                   "name": "SP in cingulate neocortex",
                   "color_hex_triplet": "EFD1D4",
                   "graph_order": 316,
                   "st_level": null,
                   "hemisphere_id": 3,
                   "parent_structure_id": 10522,
                   "children": [
                    {
                     "id": 11779,
                     "atlas_id": null,
                     "ontology_id": 11,
                     "acronym": "cSPr",
                     "name": "SP in rostral cingulate cortex",
                     "color_hex_triplet": "EFD1D4",
                     "graph_order": 317,
                     "st_level": null,
                     "hemisphere_id": 3,
                     "parent_structure_id": 11778,
                     "children": []
                    },
                    {
                     "id": 11780,
                     "atlas_id": null,
                     "ontology_id": 11,
                     "acronym": "cSPmi",
                     "name": "SP in midcingulate cortex",
                     "color_hex_triplet": "EFD1D4",
                     "graph_order": 318,
                     "st_level": null,
                     "hemisphere_id": 3,
                     "parent_structure_id": 11778,
                     "children": []
                    },
                    {
                     "id": 11781,
                     "atlas_id": null,
                     "ontology_id": 11,
                     "acronym": "cSPc",
                     "name": "SP in caudal cingulate cortex",
                     "color_hex_triplet": "EFD1D4",
                     "graph_order": 319,
                     "st_level": null,
                     "hemisphere_id": 3,
                     "parent_structure_id": 11778,
                     "children": []
                    },
                    {
                     "id": 11782,
                     "atlas_id": null,
                     "ontology_id": 11,
                     "acronym": "cSPsg",
                     "name": "SP in subgenual (subcallosal) cingulate cortex",
                     "color_hex_triplet": "EFD1D4",
                     "graph_order": 320,
                     "st_level": null,
                     "hemisphere_id": 3,
                     "parent_structure_id": 11778,
                     "children": []
                    }
                   ]
                  },
                  {
                   "id": 10528,
                   "atlas_id": null,
                   "ontology_id": 11,
                   "acronym": "peSP",
                   "name": "SP in periallocortex",
                   "color_hex_triplet": "DCD0C6",
                   "graph_order": 321,
                   "st_level": null,
                   "hemisphere_id": 3,
                   "parent_structure_id": 10522,
                   "children": [
                    {
                     "id": 11790,
                     "atlas_id": null,
                     "ontology_id": 11,
                     "acronym": "SPpc",
                     "name": "SP in perirhinal cortex",
                     "color_hex_triplet": "DCD0C6",
                     "graph_order": 322,
                     "st_level": null,
                     "hemisphere_id": 3,
                     "parent_structure_id": 10528,
                     "children": [
                      {
                       "id": 13125,
                       "atlas_id": null,
                       "ontology_id": 11,
                       "acronym": "SPpcr",
                       "name": "SP in rostral perirhinal cortex",
                       "color_hex_triplet": "DCD0C6",
                       "graph_order": 323,
                       "st_level": null,
                       "hemisphere_id": 3,
                       "parent_structure_id": 11790,
                       "children": []
                      },
                      {
                       "id": 13126,
                       "atlas_id": null,
                       "ontology_id": 11,
                       "acronym": "SPpcc",
                       "name": "SP in caudal perirhinal cortex",
                       "color_hex_triplet": "DCD0C6",
                       "graph_order": 324,
                       "st_level": null,
                       "hemisphere_id": 3,
                       "parent_structure_id": 11790,
                       "children": []
                      }
                     ]
                    },
                    {
                     "id": 13285,
                     "atlas_id": null,
                     "ontology_id": 11,
                     "acronym": "SPpas",
                     "name": "SP in parasubicular cortex",
                     "color_hex_triplet": "DCD0C6",
                     "graph_order": 325,
                     "st_level": null,
                     "hemisphere_id": 3,
                     "parent_structure_id": 10528,
                     "children": []
                    },
                    {
                     "id": 11789,
                     "atlas_id": null,
                     "ontology_id": 11,
                     "acronym": "SPec",
                     "name": "SP in entorhinal cortex",
                     "color_hex_triplet": "DCD0C6",
                     "graph_order": 326,
                     "st_level": null,
                     "hemisphere_id": 3,
                     "parent_structure_id": 10528,
                     "children": [
                      {
                       "id": 13124,
                       "atlas_id": null,
                       "ontology_id": 11,
                       "acronym": "SPlec",
                       "name": "SP in lateral (anterior) entorhinal cortex",
                       "color_hex_triplet": "DCD0C6",
                       "graph_order": 327,
                       "st_level": null,
                       "hemisphere_id": 3,
                       "parent_structure_id": 11789,
                       "children": []
                      },
                      {
                       "id": 13123,
                       "atlas_id": null,
                       "ontology_id": 11,
                       "acronym": "SPmec",
                       "name": "SP in medial (posterior) entorhinal cortex",
                       "color_hex_triplet": "DCD0C6",
                       "graph_order": 328,
                       "st_level": null,
                       "hemisphere_id": 3,
                       "parent_structure_id": 11789,
                       "children": []
                      }
                     ]
                    },
                    {
                     "id": 11788,
                     "atlas_id": null,
                     "ontology_id": 11,
                     "acronym": "SPprs",
                     "name": "SP in presubicular cortex",
                     "color_hex_triplet": "DCD0C6",
                     "graph_order": 329,
                     "st_level": null,
                     "hemisphere_id": 3,
                     "parent_structure_id": 10528,
                     "children": [
                      {
                       "id": 13121,
                       "atlas_id": null,
                       "ontology_id": 11,
                       "acronym": "SPprsr",
                       "name": "SP in rostral presubicular cortex",
                       "color_hex_triplet": "DCD0C6",
                       "graph_order": 330,
                       "st_level": null,
                       "hemisphere_id": 3,
                       "parent_structure_id": 11788,
                       "children": []
                      },
                      {
                       "id": 13122,
                       "atlas_id": null,
                       "ontology_id": 11,
                       "acronym": "SPprsc",
                       "name": "SP in caudal presubicular cortex (postsubiculum)",
                       "color_hex_triplet": "DCD0C6",
                       "graph_order": 331,
                       "st_level": null,
                       "hemisphere_id": 3,
                       "parent_structure_id": 11788,
                       "children": []
                      }
                     ]
                    },
                    {
                     "id": 11791,
                     "atlas_id": null,
                     "ontology_id": 11,
                     "acronym": "SPrs",
                     "name": "SP in retrosplenial cortex",
                     "color_hex_triplet": "DCD0C6",
                     "graph_order": 332,
                     "st_level": null,
                     "hemisphere_id": 3,
                     "parent_structure_id": 10528,
                     "children": []
                    },
                    {
                     "id": 13286,
                     "atlas_id": null,
                     "ontology_id": 11,
                     "acronym": "SPIag",
                     "name": "SP in agranular insular cortex",
                     "color_hex_triplet": "DCD0C6",
                     "graph_order": 333,
                     "st_level": null,
                     "hemisphere_id": 3,
                     "parent_structure_id": 10528,
                     "children": []
                    }
                   ]
                  },
                  {
                   "id": 10527,
                   "atlas_id": null,
                   "ontology_id": 11,
                   "acronym": "alSP",
                   "name": "SP in allocortex",
                   "color_hex_triplet": "D1CEE2",
                   "graph_order": 334,
                   "st_level": null,
                   "hemisphere_id": 3,
                   "parent_structure_id": 10522,
                   "children": [
                    {
                     "id": 11786,
                     "atlas_id": null,
                     "ontology_id": 11,
                     "acronym": "SPhip",
                     "name": "SP in hippocampal proper",
                     "color_hex_triplet": "D1CEE2",
                     "graph_order": 335,
                     "st_level": null,
                     "hemisphere_id": 3,
                     "parent_structure_id": 10527,
                     "children": [
                      {
                       "id": 13117,
                       "atlas_id": null,
                       "ontology_id": 11,
                       "acronym": "SPhipr",
                       "name": "SP in rostral hippocampal proper",
                       "color_hex_triplet": "D1CEE2",
                       "graph_order": 336,
                       "st_level": null,
                       "hemisphere_id": 3,
                       "parent_structure_id": 11786,
                       "children": []
                      },
                      {
                       "id": 13118,
                       "atlas_id": null,
                       "ontology_id": 11,
                       "acronym": "SPhipc",
                       "name": "SP in caudal hippocampal proper",
                       "color_hex_triplet": "D1CEE2",
                       "graph_order": 337,
                       "st_level": null,
                       "hemisphere_id": 3,
                       "parent_structure_id": 11786,
                       "children": []
                      }
                     ]
                    },
                    {
                     "id": 11787,
                     "atlas_id": null,
                     "ontology_id": 11,
                     "acronym": "SPsub",
                     "name": "SP in subicular cortex",
                     "color_hex_triplet": "D1CEE2",
                     "graph_order": 338,
                     "st_level": null,
                     "hemisphere_id": 3,
                     "parent_structure_id": 10527,
                     "children": [
                      {
                       "id": 13119,
                       "atlas_id": null,
                       "ontology_id": 11,
                       "acronym": "SPsubr",
                       "name": "SP in rostral subicular cortex",
                       "color_hex_triplet": "D1CEE2",
                       "graph_order": 339,
                       "st_level": null,
                       "hemisphere_id": 3,
                       "parent_structure_id": 11787,
                       "children": []
                      },
                      {
                       "id": 13120,
                       "atlas_id": null,
                       "ontology_id": 11,
                       "acronym": "SPsubc",
                       "name": "SP in caudal subicular cortex",
                       "color_hex_triplet": "D1CEE2",
                       "graph_order": 340,
                       "st_level": null,
                       "hemisphere_id": 3,
                       "parent_structure_id": 11787,
                       "children": []
                      }
                     ]
                    },
                    {
                     "id": 13287,
                     "atlas_id": null,
                     "ontology_id": 11,
                     "acronym": "SPpir",
                     "name": "SP in piriform cortex",
                     "color_hex_triplet": "DCD0C6",
                     "graph_order": 341,
                     "st_level": null,
                     "hemisphere_id": 3,
                     "parent_structure_id": 10527,
                     "children": []
                    }
                   ]
                  }
                 ]
                },
                {
                 "id": 10529,
                 "atlas_id": null,
                 "ontology_id": 11,
                 "acronym": "IZ",
                 "name": "intermediate zone",
                 "color_hex_triplet": "EAE1E2",
                 "graph_order": 342,
                 "st_level": null,
                 "hemisphere_id": 3,
                 "parent_structure_id": 10506,
                 "children": [
                  {
                   "id": 10530,
                   "atlas_id": null,
                   "ontology_id": 11,
                   "acronym": "fIZ",
                   "name": "IZ in frontal neocortex",
                   "color_hex_triplet": "F9F1D5",
                   "graph_order": 343,
                   "st_level": null,
                   "hemisphere_id": 3,
                   "parent_structure_id": 10529,
                   "children": [
                    {
                     "id": 11807,
                     "atlas_id": null,
                     "ontology_id": 11,
                     "acronym": "fIZfp",
                     "name": "IZ in frontal polar cortex",
                     "color_hex_triplet": "F9F1D5",
                     "graph_order": 344,
                     "st_level": null,
                     "hemisphere_id": 3,
                     "parent_structure_id": 10530,
                     "children": []
                    },
                    {
                     "id": 11792,
                     "atlas_id": null,
                     "ontology_id": 11,
                     "acronym": "fIZdm",
                     "name": "IZ in dorsomedial frontal cortex",
                     "color_hex_triplet": "F9F1D5",
                     "graph_order": 345,
                     "st_level": null,
                     "hemisphere_id": 3,
                     "parent_structure_id": 10530,
                     "children": []
                    },
                    {
                     "id": 11801,
                     "atlas_id": null,
                     "ontology_id": 11,
                     "acronym": "fIZdl",
                     "name": "IZ in dorsolateral prefrontal cortex",
                     "color_hex_triplet": "F9F1D5",
                     "graph_order": 346,
                     "st_level": null,
                     "hemisphere_id": 3,
                     "parent_structure_id": 10530,
                     "children": []
                    },
                    {
                     "id": 11804,
                     "atlas_id": null,
                     "ontology_id": 11,
                     "acronym": "fIZvl",
                     "name": "IZ in ventrolateral prefrontal cortex",
                     "color_hex_triplet": "F9F1D5",
                     "graph_order": 347,
                     "st_level": null,
                     "hemisphere_id": 3,
                     "parent_structure_id": 10530,
                     "children": []
                    },
                    {
                     "id": 11795,
                     "atlas_id": null,
                     "ontology_id": 11,
                     "acronym": "fIZor",
                     "name": "IZ in orbital frontal cortex",
                     "color_hex_triplet": "EFE8C5",
                     "graph_order": 348,
                     "st_level": null,
                     "hemisphere_id": 3,
                     "parent_structure_id": 10530,
                     "children": []
                    },
                    {
                     "id": 11798,
                     "atlas_id": null,
                     "ontology_id": 11,
                     "acronym": "fIZm1",
                     "name": "IZ in posteror frontal cortex (motor cortex)",
                     "color_hex_triplet": "FFF0B6",
                     "graph_order": 349,
                     "st_level": null,
                     "hemisphere_id": 3,
                     "parent_structure_id": 10530,
                     "children": []
                    }
                   ]
                  },
                  {
                   "id": 10532,
                   "atlas_id": null,
                   "ontology_id": 11,
                   "acronym": "pIZ",
                   "name": "IZ in parietal neocortex",
                   "color_hex_triplet": "F0E5D5",
                   "graph_order": 350,
                   "st_level": null,
                   "hemisphere_id": 3,
                   "parent_structure_id": 10529,
                   "children": [
                    {
                     "id": 11822,
                     "atlas_id": null,
                     "ontology_id": 11,
                     "acronym": "pIZs1",
                     "name": "IZ in primary somatosensory cortex",
                     "color_hex_triplet": "F0DDD1",
                     "graph_order": 351,
                     "st_level": null,
                     "hemisphere_id": 3,
                     "parent_structure_id": 10532,
                     "children": []
                    },
                    {
                     "id": 11831,
                     "atlas_id": null,
                     "ontology_id": 11,
                     "acronym": "pIZdm",
                     "name": "IZ in dorsomedial parietal cortex (area 7m)",
                     "color_hex_triplet": "F0E5D5",
                     "graph_order": 352,
                     "st_level": null,
                     "hemisphere_id": 3,
                     "parent_structure_id": 10532,
                     "children": []
                    },
                    {
                     "id": 11825,
                     "atlas_id": null,
                     "ontology_id": 11,
                     "acronym": "pIZpd",
                     "name": "IZ in posterosuperior (dorsal) parietal cortex",
                     "color_hex_triplet": "F0E5D5",
                     "graph_order": 353,
                     "st_level": null,
                     "hemisphere_id": 3,
                     "parent_structure_id": 10532,
                     "children": []
                    },
                    {
                     "id": 11828,
                     "atlas_id": null,
                     "ontology_id": 11,
                     "acronym": "pIZpv",
                     "name": "IZ in posteroinferior (ventral) parietal cortex",
                     "color_hex_triplet": "F0E5D5",
                     "graph_order": 354,
                     "st_level": null,
                     "hemisphere_id": 3,
                     "parent_structure_id": 10532,
                     "children": []
                    }
                   ]
                  },
                  {
                   "id": 10533,
                   "atlas_id": null,
                   "ontology_id": 11,
                   "acronym": "tIZ",
                   "name": "IZ in temporal neocortex",
                   "color_hex_triplet": "F6E8ED",
                   "graph_order": 355,
                   "st_level": null,
                   "hemisphere_id": 3,
                   "parent_structure_id": 10529,
                   "children": [
                    {
                     "id": 15506,
                     "atlas_id": null,
                     "ontology_id": 11,
                     "acronym": "tIZdl",
                     "name": "IZ in dorsolateral temporal cortex",
                     "color_hex_triplet": "F6E8ED",
                     "graph_order": 356,
                     "st_level": null,
                     "hemisphere_id": 3,
                     "parent_structure_id": 10533,
                     "children": [
                      {
                       "id": 11834,
                       "atlas_id": null,
                       "ontology_id": 11,
                       "acronym": "tIZa1",
                       "name": "IZ in primary auditory cortex",
                       "color_hex_triplet": "F6E8ED",
                       "graph_order": 357,
                       "st_level": null,
                       "hemisphere_id": 3,
                       "parent_structure_id": 15506,
                       "children": []
                      },
                      {
                       "id": 11837,
                       "atlas_id": null,
                       "ontology_id": 11,
                       "acronym": "tIZsl",
                       "name": "IZ in superolateral temporal cortex",
                       "color_hex_triplet": "F6E8ED",
                       "graph_order": 358,
                       "st_level": null,
                       "hemisphere_id": 3,
                       "parent_structure_id": 15506,
                       "children": []
                      },
                      {
                       "id": 13129,
                       "atlas_id": null,
                       "ontology_id": 11,
                       "acronym": "tIZps",
                       "name": "IZ in polysensory temporal cortex",
                       "color_hex_triplet": "F6E8ED",
                       "graph_order": 359,
                       "st_level": null,
                       "hemisphere_id": 3,
                       "parent_structure_id": 15506,
                       "children": []
                      },
                      {
                       "id": 13133,
                       "atlas_id": null,
                       "ontology_id": 11,
                       "acronym": "tIZpi",
                       "name": "IZ in parainsular temporal cortex",
                       "color_hex_triplet": "F6E8ED",
                       "graph_order": 360,
                       "st_level": null,
                       "hemisphere_id": 3,
                       "parent_structure_id": 15506,
                       "children": []
                      }
                     ]
                    },
                    {
                     "id": 15507,
                     "atlas_id": null,
                     "ontology_id": 11,
                     "acronym": "tIZvl",
                     "name": "IZ in ventrolateral temporal cortex",
                     "color_hex_triplet": "F6E8ED",
                     "graph_order": 361,
                     "st_level": null,
                     "hemisphere_id": 3,
                     "parent_structure_id": 10533,
                     "children": [
                      {
                       "id": 13130,
                       "atlas_id": null,
                       "ontology_id": 11,
                       "acronym": "tIZml",
                       "name": "IZ in midlateral temporal cortex",
                       "color_hex_triplet": "F6E8ED",
                       "graph_order": 362,
                       "st_level": null,
                       "hemisphere_id": 3,
                       "parent_structure_id": 15507,
                       "children": []
                      },
                      {
                       "id": 11840,
                       "atlas_id": null,
                       "ontology_id": 11,
                       "acronym": "tIZil",
                       "name": "IZ in inferolateral temporal cortex",
                       "color_hex_triplet": "F6E8ED",
                       "graph_order": 363,
                       "st_level": null,
                       "hemisphere_id": 3,
                       "parent_structure_id": 15507,
                       "children": []
                      },
                      {
                       "id": 11843,
                       "atlas_id": null,
                       "ontology_id": 11,
                       "acronym": "tIZmi",
                       "name": "IZ in midinferior temporal cortex",
                       "color_hex_triplet": "F6E8ED",
                       "graph_order": 364,
                       "st_level": null,
                       "hemisphere_id": 3,
                       "parent_structure_id": 15507,
                       "children": [
                        {
                         "id": 13131,
                         "atlas_id": null,
                         "ontology_id": 11,
                         "acronym": "tIZ36",
                         "name": "IZ in rostral midinferior temporal cortex (area 36)",
                         "color_hex_triplet": "F6E8ED",
                         "graph_order": 365,
                         "st_level": null,
                         "hemisphere_id": 3,
                         "parent_structure_id": 11843,
                         "children": []
                        },
                        {
                         "id": 13132,
                         "atlas_id": null,
                         "ontology_id": 11,
                         "acronym": "tIZtf",
                         "name": "IZ in caudal midinferior temporal cortex (area TF)",
                         "color_hex_triplet": "F6E8ED",
                         "graph_order": 366,
                         "st_level": null,
                         "hemisphere_id": 3,
                         "parent_structure_id": 11843,
                         "children": []
                        }
                       ]
                      }
                     ]
                    },
                    {
                     "id": 11846,
                     "atlas_id": null,
                     "ontology_id": 11,
                     "acronym": "tIZph",
                     "name": "IZ in posterior parahippocampal cortex",
                     "color_hex_triplet": "F6E8ED",
                     "graph_order": 367,
                     "st_level": null,
                     "hemisphere_id": 3,
                     "parent_structure_id": 10533,
                     "children": []
                    },
                    {
                     "id": 11849,
                     "atlas_id": null,
                     "ontology_id": 11,
                     "acronym": "tIZmt",
                     "name": "IZ in medial temporal-occipital cortex",
                     "color_hex_triplet": "F6E8ED",
                     "graph_order": 368,
                     "st_level": null,
                     "hemisphere_id": 3,
                     "parent_structure_id": 10533,
                     "children": []
                    },
                    {
                     "id": 11852,
                     "atlas_id": null,
                     "ontology_id": 11,
                     "acronym": "tIZlt",
                     "name": "IZ in lateral temporal-occipital cortex",
                     "color_hex_triplet": "F6E8ED",
                     "graph_order": 369,
                     "st_level": null,
                     "hemisphere_id": 3,
                     "parent_structure_id": 10533,
                     "children": []
                    },
                    {
                     "id": 11855,
                     "atlas_id": null,
                     "ontology_id": 11,
                     "acronym": "tIZtp",
                     "name": "IZ in temporal polar cortex",
                     "color_hex_triplet": "F6E8ED",
                     "graph_order": 370,
                     "st_level": null,
                     "hemisphere_id": 3,
                     "parent_structure_id": 10533,
                     "children": []
                    }
                   ]
                  },
                  {
                   "id": 10531,
                   "atlas_id": null,
                   "ontology_id": 11,
                   "acronym": "oIZ",
                   "name": "IZ in occipital neocortex",
                   "color_hex_triplet": "EED2C7",
                   "graph_order": 371,
                   "st_level": null,
                   "hemisphere_id": 3,
                   "parent_structure_id": 10529,
                   "children": [
                    {
                     "id": 13128,
                     "atlas_id": null,
                     "ontology_id": 11,
                     "acronym": "oIZpro",
                     "name": "IZ in area prostriata",
                     "color_hex_triplet": "EED2C7",
                     "graph_order": 372,
                     "st_level": null,
                     "hemisphere_id": 3,
                     "parent_structure_id": 10531,
                     "children": []
                    },
                    {
                     "id": 11810,
                     "atlas_id": null,
                     "ontology_id": 11,
                     "acronym": "oIZv1",
                     "name": "IZ in primary visual cortex",
                     "color_hex_triplet": "EED2C7",
                     "graph_order": 373,
                     "st_level": null,
                     "hemisphere_id": 3,
                     "parent_structure_id": 10531,
                     "children": []
                    },
                    {
                     "id": 13127,
                     "atlas_id": null,
                     "ontology_id": 11,
                     "acronym": "oIZexs",
                     "name": "IZ in extrastriate cortex",
                     "color_hex_triplet": "EED2C7",
                     "graph_order": 374,
                     "st_level": null,
                     "hemisphere_id": 3,
                     "parent_structure_id": 10531,
                     "children": [
                      {
                       "id": 11813,
                       "atlas_id": null,
                       "ontology_id": 11,
                       "acronym": "oIZdm",
                       "name": "IZ in dorsomedial extrastriate cortex (V2)",
                       "color_hex_triplet": "EED2C7",
                       "graph_order": 375,
                       "st_level": null,
                       "hemisphere_id": 3,
                       "parent_structure_id": 13127,
                       "children": []
                      },
                      {
                       "id": 11816,
                       "atlas_id": null,
                       "ontology_id": 11,
                       "acronym": "oIZvm",
                       "name": "IZ in ventromedial extrastriate cortex (VP)",
                       "color_hex_triplet": "EED2C7",
                       "graph_order": 376,
                       "st_level": null,
                       "hemisphere_id": 3,
                       "parent_structure_id": 13127,
                       "children": []
                      },
                      {
                       "id": 11819,
                       "atlas_id": null,
                       "ontology_id": 11,
                       "acronym": "oIZml",
                       "name": "IZ in midlateral extrastriate cortex (area 19)",
                       "color_hex_triplet": "EED2C7",
                       "graph_order": 377,
                       "st_level": null,
                       "hemisphere_id": 3,
                       "parent_structure_id": 13127,
                       "children": []
                      }
                     ]
                    }
                   ]
                  },
                  {
                   "id": 11871,
                   "atlas_id": null,
                   "ontology_id": 11,
                   "acronym": "iIZ",
                   "name": "IZ in insular neocortex",
                   "color_hex_triplet": "F0D8D0",
                   "graph_order": 378,
                   "st_level": null,
                   "hemisphere_id": 3,
                   "parent_structure_id": 10529,
                   "children": [
                    {
                     "id": 11872,
                     "atlas_id": null,
                     "ontology_id": 11,
                     "acronym": "iIZdg",
                     "name": "IZ in dysgranular insular cortex",
                     "color_hex_triplet": "F0D8D0",
                     "graph_order": 379,
                     "st_level": null,
                     "hemisphere_id": 3,
                     "parent_structure_id": 11871,
                     "children": []
                    },
                    {
                     "id": 11873,
                     "atlas_id": null,
                     "ontology_id": 11,
                     "acronym": "iIZgr",
                     "name": "IZ in granular insular cortex",
                     "color_hex_triplet": "F0D8D0",
                     "graph_order": 380,
                     "st_level": null,
                     "hemisphere_id": 3,
                     "parent_structure_id": 11871,
                     "children": []
                    }
                   ]
                  },
                  {
                   "id": 11858,
                   "atlas_id": null,
                   "ontology_id": 11,
                   "acronym": "cIZ",
                   "name": "IZ in cingulate neocortex",
                   "color_hex_triplet": "F2E4E6",
                   "graph_order": 381,
                   "st_level": null,
                   "hemisphere_id": 3,
                   "parent_structure_id": 10529,
                   "children": [
                    {
                     "id": 11859,
                     "atlas_id": null,
                     "ontology_id": 11,
                     "acronym": "cIZr",
                     "name": "IZ in rostral cingulate cortex",
                     "color_hex_triplet": "F2E4E6",
                     "graph_order": 382,
                     "st_level": null,
                     "hemisphere_id": 3,
                     "parent_structure_id": 11858,
                     "children": []
                    },
                    {
                     "id": 11862,
                     "atlas_id": null,
                     "ontology_id": 11,
                     "acronym": "cIZmi",
                     "name": "IZ in midcingulate cortex",
                     "color_hex_triplet": "F2E4E6",
                     "graph_order": 383,
                     "st_level": null,
                     "hemisphere_id": 3,
                     "parent_structure_id": 11858,
                     "children": []
                    },
                    {
                     "id": 11865,
                     "atlas_id": null,
                     "ontology_id": 11,
                     "acronym": "cIZc",
                     "name": "IZ in caudal cingulate cortex",
                     "color_hex_triplet": "F2E4E6",
                     "graph_order": 384,
                     "st_level": null,
                     "hemisphere_id": 3,
                     "parent_structure_id": 11858,
                     "children": []
                    },
                    {
                     "id": 11868,
                     "atlas_id": null,
                     "ontology_id": 11,
                     "acronym": "cIZsg",
                     "name": "IZ in subgenual (subcallosal) cingulate cortex",
                     "color_hex_triplet": "F2E4E6",
                     "graph_order": 385,
                     "st_level": null,
                     "hemisphere_id": 3,
                     "parent_structure_id": 11858,
                     "children": []
                    }
                   ]
                  },
                  {
                   "id": 10535,
                   "atlas_id": null,
                   "ontology_id": 11,
                   "acronym": "peIZ",
                   "name": "IZ in periallocortex",
                   "color_hex_triplet": "E7DCD2",
                   "graph_order": 386,
                   "st_level": null,
                   "hemisphere_id": 3,
                   "parent_structure_id": 10529,
                   "children": [
                    {
                     "id": 11878,
                     "atlas_id": null,
                     "ontology_id": 11,
                     "acronym": "IZpc",
                     "name": "IZ in perirhinal cortex",
                     "color_hex_triplet": "E7DCD2",
                     "graph_order": 387,
                     "st_level": null,
                     "hemisphere_id": 3,
                     "parent_structure_id": 10535,
                     "children": [
                      {
                       "id": 13142,
                       "atlas_id": null,
                       "ontology_id": 11,
                       "acronym": "IZpcr",
                       "name": "IZ in rostral perirhinal cortex",
                       "color_hex_triplet": "E7DCD2",
                       "graph_order": 388,
                       "st_level": null,
                       "hemisphere_id": 3,
                       "parent_structure_id": 11878,
                       "children": []
                      },
                      {
                       "id": 13143,
                       "atlas_id": null,
                       "ontology_id": 11,
                       "acronym": "IZpcc",
                       "name": "IZ in caudal perirhinal cortex",
                       "color_hex_triplet": "E7DCD2",
                       "graph_order": 389,
                       "st_level": null,
                       "hemisphere_id": 3,
                       "parent_structure_id": 11878,
                       "children": []
                      }
                     ]
                    },
                    {
                     "id": 11877,
                     "atlas_id": null,
                     "ontology_id": 11,
                     "acronym": "IZec",
                     "name": "IZ in entorhinal cortex",
                     "color_hex_triplet": "E7DCD2",
                     "graph_order": 390,
                     "st_level": null,
                     "hemisphere_id": 3,
                     "parent_structure_id": 10535,
                     "children": [
                      {
                       "id": 13141,
                       "atlas_id": null,
                       "ontology_id": 11,
                       "acronym": "IZlec",
                       "name": "IZ in lateral (anterior) entorhinal cortex",
                       "color_hex_triplet": "E7DCD2",
                       "graph_order": 391,
                       "st_level": null,
                       "hemisphere_id": 3,
                       "parent_structure_id": 11877,
                       "children": []
                      },
                      {
                       "id": 13140,
                       "atlas_id": null,
                       "ontology_id": 11,
                       "acronym": "IZmec",
                       "name": "IZ in medial (posterior) entorhinal cortex",
                       "color_hex_triplet": "E7DCD2",
                       "graph_order": 392,
                       "st_level": null,
                       "hemisphere_id": 3,
                       "parent_structure_id": 11877,
                       "children": []
                      }
                     ]
                    },
                    {
                     "id": 11876,
                     "atlas_id": null,
                     "ontology_id": 11,
                     "acronym": "IZprs",
                     "name": "IZ in presubicular cortex",
                     "color_hex_triplet": "E7DCD2",
                     "graph_order": 393,
                     "st_level": null,
                     "hemisphere_id": 3,
                     "parent_structure_id": 10535,
                     "children": [
                      {
                       "id": 13138,
                       "atlas_id": null,
                       "ontology_id": 11,
                       "acronym": "IZprsr",
                       "name": "IZ in rostral presubicular cortex",
                       "color_hex_triplet": "E7DCD2",
                       "graph_order": 394,
                       "st_level": null,
                       "hemisphere_id": 3,
                       "parent_structure_id": 11876,
                       "children": []
                      },
                      {
                       "id": 13139,
                       "atlas_id": null,
                       "ontology_id": 11,
                       "acronym": "IZprsc",
                       "name": "IZ in caudal presubicular cortex",
                       "color_hex_triplet": "E7DCD2",
                       "graph_order": 395,
                       "st_level": null,
                       "hemisphere_id": 3,
                       "parent_structure_id": 11876,
                       "children": []
                      }
                     ]
                    },
                    {
                     "id": 11879,
                     "atlas_id": null,
                     "ontology_id": 11,
                     "acronym": "IZrs",
                     "name": "IZ in retrosplenial cortex",
                     "color_hex_triplet": "E7DCD2",
                     "graph_order": 396,
                     "st_level": null,
                     "hemisphere_id": 3,
                     "parent_structure_id": 10535,
                     "children": []
                    }
                   ]
                  },
                  {
                   "id": 10534,
                   "atlas_id": null,
                   "ontology_id": 11,
                   "acronym": "alIZ",
                   "name": "IZ in allocortex",
                   "color_hex_triplet": "E6E6EC",
                   "graph_order": 397,
                   "st_level": null,
                   "hemisphere_id": 3,
                   "parent_structure_id": 10529,
                   "children": [
                    {
                     "id": 11874,
                     "atlas_id": null,
                     "ontology_id": 11,
                     "acronym": "IZhip",
                     "name": "IZ in hippocampal proper",
                     "color_hex_triplet": "E6E6EC",
                     "graph_order": 398,
                     "st_level": null,
                     "hemisphere_id": 3,
                     "parent_structure_id": 10534,
                     "children": [
                      {
                       "id": 13134,
                       "atlas_id": null,
                       "ontology_id": 11,
                       "acronym": "IZhipr",
                       "name": "IZ in rostral hippocampal proper",
                       "color_hex_triplet": "E6E6EC",
                       "graph_order": 399,
                       "st_level": null,
                       "hemisphere_id": 3,
                       "parent_structure_id": 11874,
                       "children": []
                      },
                      {
                       "id": 13135,
                       "atlas_id": null,
                       "ontology_id": 11,
                       "acronym": "IZhipc",
                       "name": "IZ in caudal hippocampal proper",
                       "color_hex_triplet": "E6E6EC",
                       "graph_order": 400,
                       "st_level": null,
                       "hemisphere_id": 3,
                       "parent_structure_id": 11874,
                       "children": []
                      }
                     ]
                    },
                    {
                     "id": 11875,
                     "atlas_id": null,
                     "ontology_id": 11,
                     "acronym": "IZsub",
                     "name": "IZ in subicular cortex",
                     "color_hex_triplet": "E6E6EC",
                     "graph_order": 401,
                     "st_level": null,
                     "hemisphere_id": 3,
                     "parent_structure_id": 10534,
                     "children": [
                      {
                       "id": 13136,
                       "atlas_id": null,
                       "ontology_id": 11,
                       "acronym": "IZsubr",
                       "name": "IZ in rostral subicular cortex",
                       "color_hex_triplet": "E6E6EC",
                       "graph_order": 402,
                       "st_level": null,
                       "hemisphere_id": 3,
                       "parent_structure_id": 11875,
                       "children": []
                      },
                      {
                       "id": 13137,
                       "atlas_id": null,
                       "ontology_id": 11,
                       "acronym": "IZsubc",
                       "name": "IZ in caudal subicular cortex",
                       "color_hex_triplet": "E6E6EC",
                       "graph_order": 403,
                       "st_level": null,
                       "hemisphere_id": 3,
                       "parent_structure_id": 11875,
                       "children": []
                      }
                     ]
                    }
                   ]
                  }
                 ]
                },
                {
                 "id": 10536,
                 "atlas_id": null,
                 "ontology_id": 11,
                 "acronym": "SZ",
                 "name": "subventricular zone",
                 "color_hex_triplet": "C6B2B1",
                 "graph_order": 404,
                 "st_level": null,
                 "hemisphere_id": 3,
                 "parent_structure_id": 10506,
                 "children": [
                  {
                   "id": 10537,
                   "atlas_id": null,
                   "ontology_id": 11,
                   "acronym": "fSZ",
                   "name": "SZ in frontal neocortex",
                   "color_hex_triplet": "EAD180",
                   "graph_order": 405,
                   "st_level": null,
                   "hemisphere_id": 3,
                   "parent_structure_id": 10536,
                   "children": [
                    {
                     "id": 11905,
                     "atlas_id": null,
                     "ontology_id": 11,
                     "acronym": "fSZfp",
                     "name": "SZ in frontal polar cortex",
                     "color_hex_triplet": "EAD180",
                     "graph_order": 406,
                     "st_level": null,
                     "hemisphere_id": 3,
                     "parent_structure_id": 10537,
                     "children": [
                      {
                       "id": 11906,
                       "atlas_id": null,
                       "ontology_id": 11,
                       "acronym": "fSZfpo",
                       "name": "outer SZ in frontal polar cortex",
                       "color_hex_triplet": "EAD180",
                       "graph_order": 407,
                       "st_level": null,
                       "hemisphere_id": 3,
                       "parent_structure_id": 11905,
                       "children": []
                      },
                      {
                       "id": 11907,
                       "atlas_id": null,
                       "ontology_id": 11,
                       "acronym": "fSZfpi",
                       "name": "inner SZ in frontal polar cortex",
                       "color_hex_triplet": "E4C86B",
                       "graph_order": 408,
                       "st_level": null,
                       "hemisphere_id": 3,
                       "parent_structure_id": 11905,
                       "children": []
                      }
                     ]
                    },
                    {
                     "id": 11880,
                     "atlas_id": null,
                     "ontology_id": 11,
                     "acronym": "fSZdm",
                     "name": "SZ in dorsomedial frontal cortex",
                     "color_hex_triplet": "EAD180",
                     "graph_order": 409,
                     "st_level": null,
                     "hemisphere_id": 3,
                     "parent_structure_id": 10537,
                     "children": [
                      {
                       "id": 11881,
                       "atlas_id": null,
                       "ontology_id": 11,
                       "acronym": "fSZdmo",
                       "name": "outer SZ in dorsomedial frontal cortex",
                       "color_hex_triplet": "EAD180",
                       "graph_order": 410,
                       "st_level": null,
                       "hemisphere_id": 3,
                       "parent_structure_id": 11880,
                       "children": [
                        {
                         "id": 11882,
                         "atlas_id": null,
                         "ontology_id": 11,
                         "acronym": "fSZdmop",
                         "name": "outer plexiform (fiber) zone in dorsomedial frontal cortex",
                         "color_hex_triplet": "EAD180",
                         "graph_order": 411,
                         "st_level": null,
                         "hemisphere_id": 3,
                         "parent_structure_id": 11881,
                         "children": []
                        }
                       ]
                      },
                      {
                       "id": 11883,
                       "atlas_id": null,
                       "ontology_id": 11,
                       "acronym": "fSZdmi",
                       "name": "inner SZ in dorsomedial frontal cortex",
                       "color_hex_triplet": "E4C86B",
                       "graph_order": 412,
                       "st_level": null,
                       "hemisphere_id": 3,
                       "parent_structure_id": 11880,
                       "children": [
                        {
                         "id": 11884,
                         "atlas_id": null,
                         "ontology_id": 11,
                         "acronym": "fSZdmip",
                         "name": "inner plexiform (fiber) zone in dorsomedial frontal cortex",
                         "color_hex_triplet": "E4C86B",
                         "graph_order": 413,
                         "st_level": null,
                         "hemisphere_id": 3,
                         "parent_structure_id": 11883,
                         "children": []
                        }
                       ]
                      }
                     ]
                    },
                    {
                     "id": 11895,
                     "atlas_id": null,
                     "ontology_id": 11,
                     "acronym": "fSZdl",
                     "name": "SZ in dorsolateral prefrontal cortex",
                     "color_hex_triplet": "EAD180",
                     "graph_order": 414,
                     "st_level": null,
                     "hemisphere_id": 3,
                     "parent_structure_id": 10537,
                     "children": [
                      {
                       "id": 11896,
                       "atlas_id": null,
                       "ontology_id": 11,
                       "acronym": "fSZdlo",
                       "name": "outer SZ in dorsolateral prefrontal cortex",
                       "color_hex_triplet": "EAD180",
                       "graph_order": 415,
                       "st_level": null,
                       "hemisphere_id": 3,
                       "parent_structure_id": 11895,
                       "children": [
                        {
                         "id": 11897,
                         "atlas_id": null,
                         "ontology_id": 11,
                         "acronym": "fSZdlop",
                         "name": "outer plexiform zone in dorsolateral prefrontal cortex",
                         "color_hex_triplet": "EAD180",
                         "graph_order": 416,
                         "st_level": null,
                         "hemisphere_id": 3,
                         "parent_structure_id": 11896,
                         "children": []
                        }
                       ]
                      },
                      {
                       "id": 11898,
                       "atlas_id": null,
                       "ontology_id": 11,
                       "acronym": "fSZdli",
                       "name": "inner SZ in dorsolateral prefrontal cortex",
                       "color_hex_triplet": "E4C86B",
                       "graph_order": 417,
                       "st_level": null,
                       "hemisphere_id": 3,
                       "parent_structure_id": 11895,
                       "children": [
                        {
                         "id": 11899,
                         "atlas_id": null,
                         "ontology_id": 11,
                         "acronym": "fSZdlip",
                         "name": "inner plexiform zone in dorsolateral prefrontal cortex",
                         "color_hex_triplet": "E4C86B",
                         "graph_order": 418,
                         "st_level": null,
                         "hemisphere_id": 3,
                         "parent_structure_id": 11898,
                         "children": []
                        }
                       ]
                      }
                     ]
                    },
                    {
                     "id": 11900,
                     "atlas_id": null,
                     "ontology_id": 11,
                     "acronym": "fSZvl",
                     "name": "SZ in ventrolateral prefrontal cortex",
                     "color_hex_triplet": "EAD180",
                     "graph_order": 419,
                     "st_level": null,
                     "hemisphere_id": 3,
                     "parent_structure_id": 10537,
                     "children": [
                      {
                       "id": 11901,
                       "atlas_id": null,
                       "ontology_id": 11,
                       "acronym": "fSZvlo",
                       "name": "outer SZ in ventrolateral prefrontal cortex",
                       "color_hex_triplet": "EAD180",
                       "graph_order": 420,
                       "st_level": null,
                       "hemisphere_id": 3,
                       "parent_structure_id": 11900,
                       "children": [
                        {
                         "id": 11902,
                         "atlas_id": null,
                         "ontology_id": 11,
                         "acronym": "fSZvlop",
                         "name": "outer plexiform zone in ventrolateral prefrontal cortex",
                         "color_hex_triplet": "EAD180",
                         "graph_order": 421,
                         "st_level": null,
                         "hemisphere_id": 3,
                         "parent_structure_id": 11901,
                         "children": []
                        }
                       ]
                      },
                      {
                       "id": 11903,
                       "atlas_id": null,
                       "ontology_id": 11,
                       "acronym": "fSZvli",
                       "name": "inner SZ in ventrolateral prefrontal cortex",
                       "color_hex_triplet": "E4C86B",
                       "graph_order": 422,
                       "st_level": null,
                       "hemisphere_id": 3,
                       "parent_structure_id": 11900,
                       "children": [
                        {
                         "id": 11904,
                         "atlas_id": null,
                         "ontology_id": 11,
                         "acronym": "fSZvlip",
                         "name": "inner plexiform zone in ventrolateral prefrontal cortex",
                         "color_hex_triplet": "E4C86B",
                         "graph_order": 423,
                         "st_level": null,
                         "hemisphere_id": 3,
                         "parent_structure_id": 11903,
                         "children": []
                        }
                       ]
                      }
                     ]
                    },
                    {
                     "id": 11885,
                     "atlas_id": null,
                     "ontology_id": 11,
                     "acronym": "fSZor",
                     "name": "SZ in orbital frontal cortex",
                     "color_hex_triplet": "E2D4A7",
                     "graph_order": 424,
                     "st_level": null,
                     "hemisphere_id": 3,
                     "parent_structure_id": 10537,
                     "children": [
                      {
                       "id": 11886,
                       "atlas_id": null,
                       "ontology_id": 11,
                       "acronym": "fSZoro",
                       "name": "outer SZ in orbital frontal cortex",
                       "color_hex_triplet": "E2D4A7",
                       "graph_order": 425,
                       "st_level": null,
                       "hemisphere_id": 3,
                       "parent_structure_id": 11885,
                       "children": [
                        {
                         "id": 11887,
                         "atlas_id": null,
                         "ontology_id": 11,
                         "acronym": "fSZorop",
                         "name": "outer plexiform (fiber) zone in orbital frontal cortex",
                         "color_hex_triplet": "E2D4A7",
                         "graph_order": 426,
                         "st_level": null,
                         "hemisphere_id": 3,
                         "parent_structure_id": 11886,
                         "children": []
                        }
                       ]
                      },
                      {
                       "id": 11888,
                       "atlas_id": null,
                       "ontology_id": 11,
                       "acronym": "fSZori",
                       "name": "inner SZ in orbital frontal cortex",
                       "color_hex_triplet": "D5C699",
                       "graph_order": 427,
                       "st_level": null,
                       "hemisphere_id": 3,
                       "parent_structure_id": 11885,
                       "children": [
                        {
                         "id": 11889,
                         "atlas_id": null,
                         "ontology_id": 11,
                         "acronym": "fSZorip",
                         "name": "inner plexiform (fiber) zone in orbital frontal cortex",
                         "color_hex_triplet": "D5C699",
                         "graph_order": 428,
                         "st_level": null,
                         "hemisphere_id": 3,
                         "parent_structure_id": 11888,
                         "children": []
                        }
                       ]
                      }
                     ]
                    },
                    {
                     "id": 11890,
                     "atlas_id": null,
                     "ontology_id": 11,
                     "acronym": "fSZm1",
                     "name": "SZ in posteror frontal cortex (motor cortex)",
                     "color_hex_triplet": "FCE17A",
                     "graph_order": 429,
                     "st_level": null,
                     "hemisphere_id": 3,
                     "parent_structure_id": 10537,
                     "children": [
                      {
                       "id": 11891,
                       "atlas_id": null,
                       "ontology_id": 11,
                       "acronym": "fSZm1o",
                       "name": "outer SZ in posteror frontal cortex (motor cortex)",
                       "color_hex_triplet": "FCE17A",
                       "graph_order": 430,
                       "st_level": null,
                       "hemisphere_id": 3,
                       "parent_structure_id": 11890,
                       "children": [
                        {
                         "id": 11892,
                         "atlas_id": null,
                         "ontology_id": 11,
                         "acronym": "fSZm1op",
                         "name": "outer plexiform (fiber) zone in posteror frontal cortex (motor cortex)",
                         "color_hex_triplet": "FCE17A",
                         "graph_order": 431,
                         "st_level": null,
                         "hemisphere_id": 3,
                         "parent_structure_id": 11891,
                         "children": []
                        }
                       ]
                      },
                      {
                       "id": 11893,
                       "atlas_id": null,
                       "ontology_id": 11,
                       "acronym": "fSZm1i",
                       "name": "inner SZ in posteror frontal cortex (motor cortex)",
                       "color_hex_triplet": "FFE168",
                       "graph_order": 432,
                       "st_level": null,
                       "hemisphere_id": 3,
                       "parent_structure_id": 11890,
                       "children": [
                        {
                         "id": 11894,
                         "atlas_id": null,
                         "ontology_id": 11,
                         "acronym": "fSZm1ip",
                         "name": "inner plexiform (fiber) zone in posteror frontal cortex (motor cortex)",
                         "color_hex_triplet": "FFE168",
                         "graph_order": 433,
                         "st_level": null,
                         "hemisphere_id": 3,
                         "parent_structure_id": 11893,
                         "children": []
                        }
                       ]
                      }
                     ]
                    }
                   ]
                  },
                  {
                   "id": 10539,
                   "atlas_id": null,
                   "ontology_id": 11,
                   "acronym": "pSZ",
                   "name": "SZ in parietal neocortex",
                   "color_hex_triplet": "EAB87B",
                   "graph_order": 434,
                   "st_level": null,
                   "hemisphere_id": 3,
                   "parent_structure_id": 10536,
                   "children": [
                    {
                     "id": 11928,
                     "atlas_id": null,
                     "ontology_id": 11,
                     "acronym": "pSZs1",
                     "name": "SZ in primary somatosensory cortex",
                     "color_hex_triplet": "EFCEB6",
                     "graph_order": 435,
                     "st_level": null,
                     "hemisphere_id": 3,
                     "parent_structure_id": 10539,
                     "children": [
                      {
                       "id": 11929,
                       "atlas_id": null,
                       "ontology_id": 11,
                       "acronym": "pSZs1o",
                       "name": "outer SZ in primary somatosensory cortex",
                       "color_hex_triplet": "EFCEB6",
                       "graph_order": 436,
                       "st_level": null,
                       "hemisphere_id": 3,
                       "parent_structure_id": 11928,
                       "children": [
                        {
                         "id": 11930,
                         "atlas_id": null,
                         "ontology_id": 11,
                         "acronym": "pSZs1op",
                         "name": "outer plexiform zone in primary somatosensory cortex",
                         "color_hex_triplet": "EFCEB6",
                         "graph_order": 437,
                         "st_level": null,
                         "hemisphere_id": 3,
                         "parent_structure_id": 11929,
                         "children": []
                        }
                       ]
                      },
                      {
                       "id": 11931,
                       "atlas_id": null,
                       "ontology_id": 11,
                       "acronym": "pSZs1i",
                       "name": "inner SZ in primary somatosensory cortex",
                       "color_hex_triplet": "EEBF9A",
                       "graph_order": 438,
                       "st_level": null,
                       "hemisphere_id": 3,
                       "parent_structure_id": 11928,
                       "children": [
                        {
                         "id": 11932,
                         "atlas_id": null,
                         "ontology_id": 11,
                         "acronym": "pSZs1ip",
                         "name": "inner plexiform zone in primary somatosensory cortex",
                         "color_hex_triplet": "EEBF9A",
                         "graph_order": 439,
                         "st_level": null,
                         "hemisphere_id": 3,
                         "parent_structure_id": 11931,
                         "children": []
                        }
                       ]
                      }
                     ]
                    },
                    {
                     "id": 11943,
                     "atlas_id": null,
                     "ontology_id": 11,
                     "acronym": "pSZdm",
                     "name": "SZ in dorsomedial parietal cortex (area 7m)",
                     "color_hex_triplet": "EAB87B",
                     "graph_order": 440,
                     "st_level": null,
                     "hemisphere_id": 3,
                     "parent_structure_id": 10539,
                     "children": [
                      {
                       "id": 11944,
                       "atlas_id": null,
                       "ontology_id": 11,
                       "acronym": "pSZdmo",
                       "name": "outer SZ in dorsomedial parietal cortex (area 7m)",
                       "color_hex_triplet": "EAB87B",
                       "graph_order": 441,
                       "st_level": null,
                       "hemisphere_id": 3,
                       "parent_structure_id": 11943,
                       "children": []
                      },
                      {
                       "id": 11946,
                       "atlas_id": null,
                       "ontology_id": 11,
                       "acronym": "pSZdmi",
                       "name": "inner SZ in dorsomedial parietal cortex (area 7m)",
                       "color_hex_triplet": "E8AF66",
                       "graph_order": 442,
                       "st_level": null,
                       "hemisphere_id": 3,
                       "parent_structure_id": 11943,
                       "children": []
                      }
                     ]
                    },
                    {
                     "id": 11933,
                     "atlas_id": null,
                     "ontology_id": 11,
                     "acronym": "pSZpd",
                     "name": "SZ in posterosuperior (dorsal) parietal cortex",
                     "color_hex_triplet": "EAB87B",
                     "graph_order": 443,
                     "st_level": null,
                     "hemisphere_id": 3,
                     "parent_structure_id": 10539,
                     "children": [
                      {
                       "id": 11934,
                       "atlas_id": null,
                       "ontology_id": 11,
                       "acronym": "pSZpdo",
                       "name": "outer SZ in posterosuperior (dorsal) parietal cortex",
                       "color_hex_triplet": "EAB87B",
                       "graph_order": 444,
                       "st_level": null,
                       "hemisphere_id": 3,
                       "parent_structure_id": 11933,
                       "children": [
                        {
                         "id": 11935,
                         "atlas_id": null,
                         "ontology_id": 11,
                         "acronym": "pSZpdop",
                         "name": "outer plexiform zone in posterosuperior (dorsal) parietal cortex",
                         "color_hex_triplet": "EAB87B",
                         "graph_order": 445,
                         "st_level": null,
                         "hemisphere_id": 3,
                         "parent_structure_id": 11934,
                         "children": []
                        }
                       ]
                      },
                      {
                       "id": 11936,
                       "atlas_id": null,
                       "ontology_id": 11,
                       "acronym": "pSZpdi",
                       "name": "inner SZ in posterosuperior (dorsal) parietal cortex",
                       "color_hex_triplet": "E8AF66",
                       "graph_order": 446,
                       "st_level": null,
                       "hemisphere_id": 3,
                       "parent_structure_id": 11933,
                       "children": [
                        {
                         "id": 11937,
                         "atlas_id": null,
                         "ontology_id": 11,
                         "acronym": "pSZpdip",
                         "name": "inner plexiform zone in posterosuperior (dorsal) parietal cortex",
                         "color_hex_triplet": "E8AF66",
                         "graph_order": 447,
                         "st_level": null,
                         "hemisphere_id": 3,
                         "parent_structure_id": 11936,
                         "children": []
                        }
                       ]
                      }
                     ]
                    },
                    {
                     "id": 11938,
                     "atlas_id": null,
                     "ontology_id": 11,
                     "acronym": "pSZpv",
                     "name": "SZ in posteroinferior (ventral) parietal cortex",
                     "color_hex_triplet": "EAB87B",
                     "graph_order": 448,
                     "st_level": null,
                     "hemisphere_id": 3,
                     "parent_structure_id": 10539,
                     "children": [
                      {
                       "id": 11939,
                       "atlas_id": null,
                       "ontology_id": 11,
                       "acronym": "pSZpvo",
                       "name": "outer SZ in posteroinferior (ventral) parietal cortex",
                       "color_hex_triplet": "EAB87B",
                       "graph_order": 449,
                       "st_level": null,
                       "hemisphere_id": 3,
                       "parent_structure_id": 11938,
                       "children": [
                        {
                         "id": 11940,
                         "atlas_id": null,
                         "ontology_id": 11,
                         "acronym": "pSZpvop",
                         "name": "outer plexiform zone in posteroinferior (ventral) parietal cortex",
                         "color_hex_triplet": "EAB87B",
                         "graph_order": 450,
                         "st_level": null,
                         "hemisphere_id": 3,
                         "parent_structure_id": 11939,
                         "children": []
                        }
                       ]
                      },
                      {
                       "id": 11941,
                       "atlas_id": null,
                       "ontology_id": 11,
                       "acronym": "pSZpvi",
                       "name": "inner SZ in posteroinferior (ventral) parietal cortex",
                       "color_hex_triplet": "E8AF66",
                       "graph_order": 451,
                       "st_level": null,
                       "hemisphere_id": 3,
                       "parent_structure_id": 11938,
                       "children": [
                        {
                         "id": 11942,
                         "atlas_id": null,
                         "ontology_id": 11,
                         "acronym": "pSZpvip",
                         "name": "inner plexiform zone in posteroinferior (ventral) parietal cortex",
                         "color_hex_triplet": "E8AF66",
                         "graph_order": 452,
                         "st_level": null,
                         "hemisphere_id": 3,
                         "parent_structure_id": 11941,
                         "children": []
                        }
                       ]
                      }
                     ]
                    }
                   ]
                  },
                  {
                   "id": 10540,
                   "atlas_id": null,
                   "ontology_id": 11,
                   "acronym": "tSZ",
                   "name": "SZ in temporal neocortex",
                   "color_hex_triplet": "E196B7",
                   "graph_order": 453,
                   "st_level": null,
                   "hemisphere_id": 3,
                   "parent_structure_id": 10536,
                   "children": [
                    {
                     "id": 15508,
                     "atlas_id": null,
                     "ontology_id": 11,
                     "acronym": "tSZdl",
                     "name": "SZ in dorsolateral temporal cortex",
                     "color_hex_triplet": "E196B7",
                     "graph_order": 454,
                     "st_level": null,
                     "hemisphere_id": 3,
                     "parent_structure_id": 10540,
                     "children": [
                      {
                       "id": 11948,
                       "atlas_id": null,
                       "ontology_id": 11,
                       "acronym": "tSZa1",
                       "name": "SZ in primary auditory cortex",
                       "color_hex_triplet": "E196B7",
                       "graph_order": 455,
                       "st_level": null,
                       "hemisphere_id": 3,
                       "parent_structure_id": 15508,
                       "children": [
                        {
                         "id": 11949,
                         "atlas_id": null,
                         "ontology_id": 11,
                         "acronym": "tSZa1o",
                         "name": "outer SZ in primary auditory cortex",
                         "color_hex_triplet": "E196B7",
                         "graph_order": 456,
                         "st_level": null,
                         "hemisphere_id": 3,
                         "parent_structure_id": 11948,
                         "children": [
                          {
                           "id": 11950,
                           "atlas_id": null,
                           "ontology_id": 11,
                           "acronym": "tSZa1op",
                           "name": "outer plexiform zone in primary auditory cortex",
                           "color_hex_triplet": "E196B7",
                           "graph_order": 457,
                           "st_level": null,
                           "hemisphere_id": 3,
                           "parent_structure_id": 11949,
                           "children": []
                          }
                         ]
                        },
                        {
                         "id": 11951,
                         "atlas_id": null,
                         "ontology_id": 11,
                         "acronym": "tSZa1i",
                         "name": "inner SZ in primary auditory cortex",
                         "color_hex_triplet": "DA80A8",
                         "graph_order": 458,
                         "st_level": null,
                         "hemisphere_id": 3,
                         "parent_structure_id": 11948,
                         "children": [
                          {
                           "id": 11952,
                           "atlas_id": null,
                           "ontology_id": 11,
                           "acronym": "tSZa1ip",
                           "name": "inner plexiform zone in primary auditory cortex",
                           "color_hex_triplet": "DA80A8",
                           "graph_order": 459,
                           "st_level": null,
                           "hemisphere_id": 3,
                           "parent_structure_id": 11951,
                           "children": []
                          }
                         ]
                        }
                       ]
                      },
                      {
                       "id": 11953,
                       "atlas_id": null,
                       "ontology_id": 11,
                       "acronym": "tSZsl",
                       "name": "SZ in superolateral temporal cortex",
                       "color_hex_triplet": "E196B7",
                       "graph_order": 460,
                       "st_level": null,
                       "hemisphere_id": 3,
                       "parent_structure_id": 15508,
                       "children": [
                        {
                         "id": 11954,
                         "atlas_id": null,
                         "ontology_id": 11,
                         "acronym": "tSZslo",
                         "name": "outer SZ in superolateral temporal cortex",
                         "color_hex_triplet": "E196B7",
                         "graph_order": 461,
                         "st_level": null,
                         "hemisphere_id": 3,
                         "parent_structure_id": 11953,
                         "children": [
                          {
                           "id": 11955,
                           "atlas_id": null,
                           "ontology_id": 11,
                           "acronym": "tSZslop",
                           "name": "outer plexiform zone in superolateral temporal cortex",
                           "color_hex_triplet": "E196B7",
                           "graph_order": 462,
                           "st_level": null,
                           "hemisphere_id": 3,
                           "parent_structure_id": 11954,
                           "children": []
                          }
                         ]
                        },
                        {
                         "id": 11956,
                         "atlas_id": null,
                         "ontology_id": 11,
                         "acronym": "tSZsli",
                         "name": "inner SZ in superolateral temporal cortex",
                         "color_hex_triplet": "DA80A8",
                         "graph_order": 463,
                         "st_level": null,
                         "hemisphere_id": 3,
                         "parent_structure_id": 11953,
                         "children": [
                          {
                           "id": 11957,
                           "atlas_id": null,
                           "ontology_id": 11,
                           "acronym": "tSZslip",
                           "name": "inner plexiform zone in superolateral temporal cortex",
                           "color_hex_triplet": "DA80A8",
                           "graph_order": 464,
                           "st_level": null,
                           "hemisphere_id": 3,
                           "parent_structure_id": 11956,
                           "children": []
                          }
                         ]
                        }
                       ]
                      },
                      {
                       "id": 13154,
                       "atlas_id": null,
                       "ontology_id": 11,
                       "acronym": "tSZps",
                       "name": "SZ in polysensory temporal cortex",
                       "color_hex_triplet": "E196B7",
                       "graph_order": 465,
                       "st_level": null,
                       "hemisphere_id": 3,
                       "parent_structure_id": 15508,
                       "children": [
                        {
                         "id": 13155,
                         "atlas_id": null,
                         "ontology_id": 11,
                         "acronym": "tSZpso",
                         "name": "outer SZ in polysensory temporal cortex",
                         "color_hex_triplet": "E196B7",
                         "graph_order": 466,
                         "st_level": null,
                         "hemisphere_id": 3,
                         "parent_structure_id": 13154,
                         "children": [
                          {
                           "id": 13156,
                           "atlas_id": null,
                           "ontology_id": 11,
                           "acronym": "tSZpsop",
                           "name": "outer plexiform zone in polysensory temporal cortex",
                           "color_hex_triplet": "E196B7",
                           "graph_order": 467,
                           "st_level": null,
                           "hemisphere_id": 3,
                           "parent_structure_id": 13155,
                           "children": []
                          }
                         ]
                        },
                        {
                         "id": 13157,
                         "atlas_id": null,
                         "ontology_id": 11,
                         "acronym": "tSZpsi",
                         "name": "inner SZ in polysensory temporal cortex",
                         "color_hex_triplet": "DA80A8",
                         "graph_order": 468,
                         "st_level": null,
                         "hemisphere_id": 3,
                         "parent_structure_id": 13154,
                         "children": [
                          {
                           "id": 13158,
                           "atlas_id": null,
                           "ontology_id": 11,
                           "acronym": "tSZpsip",
                           "name": "inner plexiform zone in polysensory temporal cortex",
                           "color_hex_triplet": "DA80A8",
                           "graph_order": 469,
                           "st_level": null,
                           "hemisphere_id": 3,
                           "parent_structure_id": 13157,
                           "children": []
                          }
                         ]
                        }
                       ]
                      },
                      {
                       "id": 13174,
                       "atlas_id": null,
                       "ontology_id": 11,
                       "acronym": "tSZpi",
                       "name": "SZ in parainsular temporal cortex",
                       "color_hex_triplet": "E196B7",
                       "graph_order": 470,
                       "st_level": null,
                       "hemisphere_id": 3,
                       "parent_structure_id": 15508,
                       "children": [
                        {
                         "id": 13175,
                         "atlas_id": null,
                         "ontology_id": 11,
                         "acronym": "tSZpio",
                         "name": "outer SZ in parainsular temporal cortex",
                         "color_hex_triplet": "E196B7",
                         "graph_order": 471,
                         "st_level": null,
                         "hemisphere_id": 3,
                         "parent_structure_id": 13174,
                         "children": [
                          {
                           "id": 13176,
                           "atlas_id": null,
                           "ontology_id": 11,
                           "acronym": "tSZpiop",
                           "name": "outer plexiform zone in parainsular temporal cortex",
                           "color_hex_triplet": "E196B7",
                           "graph_order": 472,
                           "st_level": null,
                           "hemisphere_id": 3,
                           "parent_structure_id": 13175,
                           "children": []
                          }
                         ]
                        },
                        {
                         "id": 13177,
                         "atlas_id": null,
                         "ontology_id": 11,
                         "acronym": "tSZpii",
                         "name": "inner SZ in parainsular temporal cortex",
                         "color_hex_triplet": "DA80A8",
                         "graph_order": 473,
                         "st_level": null,
                         "hemisphere_id": 3,
                         "parent_structure_id": 13174,
                         "children": [
                          {
                           "id": 13178,
                           "atlas_id": null,
                           "ontology_id": 11,
                           "acronym": "tSZpiip",
                           "name": "inner plexiform zone in parainsular temporal cortex",
                           "color_hex_triplet": "DA80A8",
                           "graph_order": 474,
                           "st_level": null,
                           "hemisphere_id": 3,
                           "parent_structure_id": 13177,
                           "children": []
                          }
                         ]
                        }
                       ]
                      }
                     ]
                    },
                    {
                     "id": 15509,
                     "atlas_id": null,
                     "ontology_id": 11,
                     "acronym": "tSZvl",
                     "name": "SZ in ventrolateral temporal cortex",
                     "color_hex_triplet": "E196B7",
                     "graph_order": 475,
                     "st_level": null,
                     "hemisphere_id": 3,
                     "parent_structure_id": 10540,
                     "children": [
                      {
                       "id": 13159,
                       "atlas_id": null,
                       "ontology_id": 11,
                       "acronym": "tSZml",
                       "name": "SZ in midlateral temporal cortex",
                       "color_hex_triplet": "E196B7",
                       "graph_order": 476,
                       "st_level": null,
                       "hemisphere_id": 3,
                       "parent_structure_id": 15509,
                       "children": [
                        {
                         "id": 13160,
                         "atlas_id": null,
                         "ontology_id": 11,
                         "acronym": "tSZmlo",
                         "name": "outer SZ in midlateral temporal cortex",
                         "color_hex_triplet": "E196B7",
                         "graph_order": 477,
                         "st_level": null,
                         "hemisphere_id": 3,
                         "parent_structure_id": 13159,
                         "children": [
                          {
                           "id": 13161,
                           "atlas_id": null,
                           "ontology_id": 11,
                           "acronym": "tSZmlop",
                           "name": "outer plexiform zone in midlateral temporal cortex",
                           "color_hex_triplet": "E196B7",
                           "graph_order": 478,
                           "st_level": null,
                           "hemisphere_id": 3,
                           "parent_structure_id": 13160,
                           "children": []
                          }
                         ]
                        },
                        {
                         "id": 13162,
                         "atlas_id": null,
                         "ontology_id": 11,
                         "acronym": "tSZmli",
                         "name": "inner SZ in midlateral temporal cortex",
                         "color_hex_triplet": "DA80A8",
                         "graph_order": 479,
                         "st_level": null,
                         "hemisphere_id": 3,
                         "parent_structure_id": 13159,
                         "children": [
                          {
                           "id": 13163,
                           "atlas_id": null,
                           "ontology_id": 11,
                           "acronym": "tSZmlip",
                           "name": "inner plexiform zone in midlateral temporal cortex",
                           "color_hex_triplet": "DA80A8",
                           "graph_order": 480,
                           "st_level": null,
                           "hemisphere_id": 3,
                           "parent_structure_id": 13162,
                           "children": []
                          }
                         ]
                        }
                       ]
                      },
                      {
                       "id": 11958,
                       "atlas_id": null,
                       "ontology_id": 11,
                       "acronym": "tSZil",
                       "name": "SZ in inferolateral temporal cortex",
                       "color_hex_triplet": "E196B7",
                       "graph_order": 481,
                       "st_level": null,
                       "hemisphere_id": 3,
                       "parent_structure_id": 15509,
                       "children": [
                        {
                         "id": 11959,
                         "atlas_id": null,
                         "ontology_id": 11,
                         "acronym": "tSZilo",
                         "name": "outer SZ in inferolateral temporal cortex",
                         "color_hex_triplet": "E196B7",
                         "graph_order": 482,
                         "st_level": null,
                         "hemisphere_id": 3,
                         "parent_structure_id": 11958,
                         "children": [
                          {
                           "id": 11960,
                           "atlas_id": null,
                           "ontology_id": 11,
                           "acronym": "tSZilop",
                           "name": "outer plexiform zone in inferolateral temporal cortex",
                           "color_hex_triplet": "E196B7",
                           "graph_order": 483,
                           "st_level": null,
                           "hemisphere_id": 3,
                           "parent_structure_id": 11959,
                           "children": []
                          }
                         ]
                        },
                        {
                         "id": 11961,
                         "atlas_id": null,
                         "ontology_id": 11,
                         "acronym": "tSZili",
                         "name": "inner SZ in inferolateral temporal cortex",
                         "color_hex_triplet": "DA80A8",
                         "graph_order": 484,
                         "st_level": null,
                         "hemisphere_id": 3,
                         "parent_structure_id": 11958,
                         "children": [
                          {
                           "id": 11962,
                           "atlas_id": null,
                           "ontology_id": 11,
                           "acronym": "tSZilip",
                           "name": "inner plexiform zone in inferolateral temporal cortex",
                           "color_hex_triplet": "DA80A8",
                           "graph_order": 485,
                           "st_level": null,
                           "hemisphere_id": 3,
                           "parent_structure_id": 11961,
                           "children": []
                          }
                         ]
                        }
                       ]
                      },
                      {
                       "id": 11963,
                       "atlas_id": null,
                       "ontology_id": 11,
                       "acronym": "tSZmi",
                       "name": "SZ in midinferior temporal cortex",
                       "color_hex_triplet": "E196B7",
                       "graph_order": 486,
                       "st_level": null,
                       "hemisphere_id": 3,
                       "parent_structure_id": 15509,
                       "children": [
                        {
                         "id": 13164,
                         "atlas_id": null,
                         "ontology_id": 11,
                         "acronym": "tSZ36",
                         "name": "SZ in rostral midinferior temporal cortex (area 36)",
                         "color_hex_triplet": "E196B7",
                         "graph_order": 487,
                         "st_level": null,
                         "hemisphere_id": 3,
                         "parent_structure_id": 11963,
                         "children": [
                          {
                           "id": 13165,
                           "atlas_id": null,
                           "ontology_id": 11,
                           "acronym": "tSZ36o",
                           "name": "outer SZ in rostral midinferior temporal cortex (area 36)",
                           "color_hex_triplet": "E196B7",
                           "graph_order": 488,
                           "st_level": null,
                           "hemisphere_id": 3,
                           "parent_structure_id": 13164,
                           "children": [
                            {
                             "id": 13166,
                             "atlas_id": null,
                             "ontology_id": 11,
                             "acronym": "tSZ36op",
                             "name": "outer plexiform zone in rostral midinferior temporal cortex (area 36)",
                             "color_hex_triplet": "E196B7",
                             "graph_order": 489,
                             "st_level": null,
                             "hemisphere_id": 3,
                             "parent_structure_id": 13165,
                             "children": []
                            }
                           ]
                          },
                          {
                           "id": 13167,
                           "atlas_id": null,
                           "ontology_id": 11,
                           "acronym": "tSZ36i",
                           "name": "inner SZ in rostral midinferior temporal cortex (area 36)",
                           "color_hex_triplet": "DA80A8",
                           "graph_order": 490,
                           "st_level": null,
                           "hemisphere_id": 3,
                           "parent_structure_id": 13164,
                           "children": [
                            {
                             "id": 13168,
                             "atlas_id": null,
                             "ontology_id": 11,
                             "acronym": "tSZ36ip",
                             "name": "inner plexiform zone in rostral midinferior temporal cortex (area 36)",
                             "color_hex_triplet": "DA80A8",
                             "graph_order": 491,
                             "st_level": null,
                             "hemisphere_id": 3,
                             "parent_structure_id": 13167,
                             "children": []
                            }
                           ]
                          }
                         ]
                        },
                        {
                         "id": 13169,
                         "atlas_id": null,
                         "ontology_id": 11,
                         "acronym": "tSZtf",
                         "name": "SZ in caudal midinferior temporal cortex (area TF)",
                         "color_hex_triplet": "E196B7",
                         "graph_order": 492,
                         "st_level": null,
                         "hemisphere_id": 3,
                         "parent_structure_id": 11963,
                         "children": [
                          {
                           "id": 13170,
                           "atlas_id": null,
                           "ontology_id": 11,
                           "acronym": "tSZtfo",
                           "name": "outer SZ in caudal midinferior temporal cortex (area TF)",
                           "color_hex_triplet": "E196B7",
                           "graph_order": 493,
                           "st_level": null,
                           "hemisphere_id": 3,
                           "parent_structure_id": 13169,
                           "children": [
                            {
                             "id": 13171,
                             "atlas_id": null,
                             "ontology_id": 11,
                             "acronym": "tSZtfop",
                             "name": "outer plexiform zone in caudal midinferior temporal cortex (area TF)",
                             "color_hex_triplet": "E196B7",
                             "graph_order": 494,
                             "st_level": null,
                             "hemisphere_id": 3,
                             "parent_structure_id": 13170,
                             "children": []
                            }
                           ]
                          },
                          {
                           "id": 13172,
                           "atlas_id": null,
                           "ontology_id": 11,
                           "acronym": "tSZtfi",
                           "name": "inner SZ in caudal midinferior temporal cortex (area TF)",
                           "color_hex_triplet": "DA80A8",
                           "graph_order": 495,
                           "st_level": null,
                           "hemisphere_id": 3,
                           "parent_structure_id": 13169,
                           "children": [
                            {
                             "id": 13173,
                             "atlas_id": null,
                             "ontology_id": 11,
                             "acronym": "tSZtfip",
                             "name": "inner plexiform zone in caudal midinferior temporal cortex (area TF)",
                             "color_hex_triplet": "DA80A8",
                             "graph_order": 496,
                             "st_level": null,
                             "hemisphere_id": 3,
                             "parent_structure_id": 13172,
                             "children": []
                            }
                           ]
                          }
                         ]
                        }
                       ]
                      }
                     ]
                    },
                    {
                     "id": 11968,
                     "atlas_id": null,
                     "ontology_id": 11,
                     "acronym": "tSZph",
                     "name": "SZ in posterior parahippocampal cortex",
                     "color_hex_triplet": "E196B7",
                     "graph_order": 497,
                     "st_level": null,
                     "hemisphere_id": 3,
                     "parent_structure_id": 10540,
                     "children": [
                      {
                       "id": 11969,
                       "atlas_id": null,
                       "ontology_id": 11,
                       "acronym": "tSZpho",
                       "name": "outer SZ in posterior parahippocampal cortex",
                       "color_hex_triplet": "E196B7",
                       "graph_order": 498,
                       "st_level": null,
                       "hemisphere_id": 3,
                       "parent_structure_id": 11968,
                       "children": [
                        {
                         "id": 11970,
                         "atlas_id": null,
                         "ontology_id": 11,
                         "acronym": "tSZphop",
                         "name": "outer plexiform zone in posterior parahippocampal cortex",
                         "color_hex_triplet": "E196B7",
                         "graph_order": 499,
                         "st_level": null,
                         "hemisphere_id": 3,
                         "parent_structure_id": 11969,
                         "children": []
                        }
                       ]
                      },
                      {
                       "id": 11971,
                       "atlas_id": null,
                       "ontology_id": 11,
                       "acronym": "tSZphi",
                       "name": "inner SZ in posterior parahippocampal cortex",
                       "color_hex_triplet": "DA80A8",
                       "graph_order": 500,
                       "st_level": null,
                       "hemisphere_id": 3,
                       "parent_structure_id": 11968,
                       "children": [
                        {
                         "id": 11972,
                         "atlas_id": null,
                         "ontology_id": 11,
                         "acronym": "tSZphip",
                         "name": "inner plexiform zone in posterior parahippocampal cortex",
                         "color_hex_triplet": "DA80A8",
                         "graph_order": 501,
                         "st_level": null,
                         "hemisphere_id": 3,
                         "parent_structure_id": 11971,
                         "children": []
                        }
                       ]
                      }
                     ]
                    },
                    {
                     "id": 11973,
                     "atlas_id": null,
                     "ontology_id": 11,
                     "acronym": "tSZmt",
                     "name": "SZ in medial temporal-occipital cortex",
                     "color_hex_triplet": "E196B7",
                     "graph_order": 502,
                     "st_level": null,
                     "hemisphere_id": 3,
                     "parent_structure_id": 10540,
                     "children": [
                      {
                       "id": 11974,
                       "atlas_id": null,
                       "ontology_id": 11,
                       "acronym": "tSZmto",
                       "name": "outer SZ in medial temporal-occipital cortex",
                       "color_hex_triplet": "E196B7",
                       "graph_order": 503,
                       "st_level": null,
                       "hemisphere_id": 3,
                       "parent_structure_id": 11973,
                       "children": [
                        {
                         "id": 11975,
                         "atlas_id": null,
                         "ontology_id": 11,
                         "acronym": "tSZmtop",
                         "name": "outer plexiform zone in medial temporal-occipital cortex",
                         "color_hex_triplet": "E196B7",
                         "graph_order": 504,
                         "st_level": null,
                         "hemisphere_id": 3,
                         "parent_structure_id": 11974,
                         "children": []
                        }
                       ]
                      },
                      {
                       "id": 11976,
                       "atlas_id": null,
                       "ontology_id": 11,
                       "acronym": "tSZmti",
                       "name": "inner SZ in medial temporal-occipital cortex",
                       "color_hex_triplet": "DA80A8",
                       "graph_order": 505,
                       "st_level": null,
                       "hemisphere_id": 3,
                       "parent_structure_id": 11973,
                       "children": [
                        {
                         "id": 11977,
                         "atlas_id": null,
                         "ontology_id": 11,
                         "acronym": "tSZmtip",
                         "name": "inner plexiform zone in medial temporal-occipital cortex",
                         "color_hex_triplet": "DA80A8",
                         "graph_order": 506,
                         "st_level": null,
                         "hemisphere_id": 3,
                         "parent_structure_id": 11976,
                         "children": []
                        }
                       ]
                      }
                     ]
                    },
                    {
                     "id": 11978,
                     "atlas_id": null,
                     "ontology_id": 11,
                     "acronym": "tSZlt",
                     "name": "SZ in lateral temporal-occipital cortex",
                     "color_hex_triplet": "E196B7",
                     "graph_order": 507,
                     "st_level": null,
                     "hemisphere_id": 3,
                     "parent_structure_id": 10540,
                     "children": [
                      {
                       "id": 11979,
                       "atlas_id": null,
                       "ontology_id": 11,
                       "acronym": "tSZlto",
                       "name": "outer SZ in lateral temporal-occipital cortex",
                       "color_hex_triplet": "E196B7",
                       "graph_order": 508,
                       "st_level": null,
                       "hemisphere_id": 3,
                       "parent_structure_id": 11978,
                       "children": [
                        {
                         "id": 11980,
                         "atlas_id": null,
                         "ontology_id": 11,
                         "acronym": "tSZltop",
                         "name": "outer plexiform zone in lateral temporal-occipital cortex",
                         "color_hex_triplet": "E196B7",
                         "graph_order": 509,
                         "st_level": null,
                         "hemisphere_id": 3,
                         "parent_structure_id": 11979,
                         "children": []
                        }
                       ]
                      },
                      {
                       "id": 11981,
                       "atlas_id": null,
                       "ontology_id": 11,
                       "acronym": "tSZlti",
                       "name": "inner SZ in lateral temporal-occipital cortex",
                       "color_hex_triplet": "DA80A8",
                       "graph_order": 510,
                       "st_level": null,
                       "hemisphere_id": 3,
                       "parent_structure_id": 11978,
                       "children": [
                        {
                         "id": 11982,
                         "atlas_id": null,
                         "ontology_id": 11,
                         "acronym": "tSZltip",
                         "name": "inner plexiform zone in lateral temporal-occipital cortex",
                         "color_hex_triplet": "DA80A8",
                         "graph_order": 511,
                         "st_level": null,
                         "hemisphere_id": 3,
                         "parent_structure_id": 11981,
                         "children": []
                        }
                       ]
                      }
                     ]
                    },
                    {
                     "id": 11983,
                     "atlas_id": null,
                     "ontology_id": 11,
                     "acronym": "tSZtp",
                     "name": "SZ in temporal polar cortex",
                     "color_hex_triplet": "E196B7",
                     "graph_order": 512,
                     "st_level": null,
                     "hemisphere_id": 3,
                     "parent_structure_id": 10540,
                     "children": []
                    }
                   ]
                  },
                  {
                   "id": 10538,
                   "atlas_id": null,
                   "ontology_id": 11,
                   "acronym": "oSZ",
                   "name": "SZ in occipital neocortex",
                   "color_hex_triplet": "E5AB9A",
                   "graph_order": 513,
                   "st_level": null,
                   "hemisphere_id": 3,
                   "parent_structure_id": 10536,
                   "children": [
                    {
                     "id": 13149,
                     "atlas_id": null,
                     "ontology_id": 11,
                     "acronym": "oSZpro",
                     "name": "SZ in area prostriata",
                     "color_hex_triplet": "E5AB9A",
                     "graph_order": 514,
                     "st_level": null,
                     "hemisphere_id": 3,
                     "parent_structure_id": 10538,
                     "children": [
                      {
                       "id": 13150,
                       "atlas_id": null,
                       "ontology_id": 11,
                       "acronym": "oSZproo",
                       "name": "outer SZ in area prostriata",
                       "color_hex_triplet": "E5AB9A",
                       "graph_order": 515,
                       "st_level": null,
                       "hemisphere_id": 3,
                       "parent_structure_id": 13149,
                       "children": [
                        {
                         "id": 13151,
                         "atlas_id": null,
                         "ontology_id": 11,
                         "acronym": "oSZproop",
                         "name": "outer plexiform zone in area prostriata",
                         "color_hex_triplet": "E5AB9A",
                         "graph_order": 516,
                         "st_level": null,
                         "hemisphere_id": 3,
                         "parent_structure_id": 13150,
                         "children": []
                        }
                       ]
                      },
                      {
                       "id": 13152,
                       "atlas_id": null,
                       "ontology_id": 11,
                       "acronym": "oSZproi",
                       "name": "inner SZ in area prostriata",
                       "color_hex_triplet": "E19985",
                       "graph_order": 517,
                       "st_level": null,
                       "hemisphere_id": 3,
                       "parent_structure_id": 13149,
                       "children": [
                        {
                         "id": 13153,
                         "atlas_id": null,
                         "ontology_id": 11,
                         "acronym": "oSZproip",
                         "name": "inner plexiform zone in area prostriata",
                         "color_hex_triplet": "E19985",
                         "graph_order": 518,
                         "st_level": null,
                         "hemisphere_id": 3,
                         "parent_structure_id": 13152,
                         "children": []
                        }
                       ]
                      }
                     ]
                    },
                    {
                     "id": 11908,
                     "atlas_id": null,
                     "ontology_id": 11,
                     "acronym": "oSZv1",
                     "name": "SZ in primary visual cortex",
                     "color_hex_triplet": "E5AB9A",
                     "graph_order": 519,
                     "st_level": null,
                     "hemisphere_id": 3,
                     "parent_structure_id": 10538,
                     "children": [
                      {
                       "id": 11909,
                       "atlas_id": null,
                       "ontology_id": 11,
                       "acronym": "oSZv1o",
                       "name": "outer SZ in primary visual cortex",
                       "color_hex_triplet": "E5AB9A",
                       "graph_order": 520,
                       "st_level": null,
                       "hemisphere_id": 3,
                       "parent_structure_id": 11908,
                       "children": [
                        {
                         "id": 11910,
                         "atlas_id": null,
                         "ontology_id": 11,
                         "acronym": "oSZv1op",
                         "name": "outer plexiform zone in primary visual cortex",
                         "color_hex_triplet": "E5AB9A",
                         "graph_order": 521,
                         "st_level": null,
                         "hemisphere_id": 3,
                         "parent_structure_id": 11909,
                         "children": []
                        }
                       ]
                      },
                      {
                       "id": 11911,
                       "atlas_id": null,
                       "ontology_id": 11,
                       "acronym": "oSZv1i",
                       "name": "inner SZ in primary visual cortex",
                       "color_hex_triplet": "E19985",
                       "graph_order": 522,
                       "st_level": null,
                       "hemisphere_id": 3,
                       "parent_structure_id": 11908,
                       "children": [
                        {
                         "id": 11912,
                         "atlas_id": null,
                         "ontology_id": 11,
                         "acronym": "oSZv1ip",
                         "name": "inner plexiform zone in primary visual cortex",
                         "color_hex_triplet": "E19985",
                         "graph_order": 523,
                         "st_level": null,
                         "hemisphere_id": 3,
                         "parent_structure_id": 11911,
                         "children": []
                        }
                       ]
                      }
                     ]
                    },
                    {
                     "id": 13144,
                     "atlas_id": null,
                     "ontology_id": 11,
                     "acronym": "oSZexs",
                     "name": "SZ in extrastriate cortex",
                     "color_hex_triplet": "E5AB9A",
                     "graph_order": 524,
                     "st_level": null,
                     "hemisphere_id": 3,
                     "parent_structure_id": 10538,
                     "children": [
                      {
                       "id": 11913,
                       "atlas_id": null,
                       "ontology_id": 11,
                       "acronym": "oSZdm",
                       "name": "SZ in dorsomedial extrastriate cortex (V2)",
                       "color_hex_triplet": "E5AB9A",
                       "graph_order": 525,
                       "st_level": null,
                       "hemisphere_id": 3,
                       "parent_structure_id": 13144,
                       "children": [
                        {
                         "id": 11914,
                         "atlas_id": null,
                         "ontology_id": 11,
                         "acronym": "oSZdmo",
                         "name": "outer SZ in dorsomedial extrastriate cortex",
                         "color_hex_triplet": "E5AB9A",
                         "graph_order": 526,
                         "st_level": null,
                         "hemisphere_id": 3,
                         "parent_structure_id": 11913,
                         "children": []
                        },
                        {
                         "id": 11916,
                         "atlas_id": null,
                         "ontology_id": 11,
                         "acronym": "oSZdmi",
                         "name": "inner SZ in dorsomedial extrastriate cortex",
                         "color_hex_triplet": "E19985",
                         "graph_order": 527,
                         "st_level": null,
                         "hemisphere_id": 3,
                         "parent_structure_id": 11913,
                         "children": []
                        }
                       ]
                      },
                      {
                       "id": 11918,
                       "atlas_id": null,
                       "ontology_id": 11,
                       "acronym": "oSZvm",
                       "name": "SZ in ventromedial extrastriate cortex (VP)",
                       "color_hex_triplet": "E5AB9A",
                       "graph_order": 528,
                       "st_level": null,
                       "hemisphere_id": 3,
                       "parent_structure_id": 13144,
                       "children": [
                        {
                         "id": 11919,
                         "atlas_id": null,
                         "ontology_id": 11,
                         "acronym": "oSZvmo",
                         "name": "outer SZ in ventromedial extrastriate cortex",
                         "color_hex_triplet": "E5AB9A",
                         "graph_order": 529,
                         "st_level": null,
                         "hemisphere_id": 3,
                         "parent_structure_id": 11918,
                         "children": []
                        },
                        {
                         "id": 11921,
                         "atlas_id": null,
                         "ontology_id": 11,
                         "acronym": "oSZvmi",
                         "name": "inner SZ in ventromedial extrastriate cortex",
                         "color_hex_triplet": "E19985",
                         "graph_order": 530,
                         "st_level": null,
                         "hemisphere_id": 3,
                         "parent_structure_id": 11918,
                         "children": []
                        }
                       ]
                      },
                      {
                       "id": 11923,
                       "atlas_id": null,
                       "ontology_id": 11,
                       "acronym": "oSZml",
                       "name": "SZ in midlateral extrastriate cortex (area 19)",
                       "color_hex_triplet": "E5AB9A",
                       "graph_order": 531,
                       "st_level": null,
                       "hemisphere_id": 3,
                       "parent_structure_id": 13144,
                       "children": [
                        {
                         "id": 11924,
                         "atlas_id": null,
                         "ontology_id": 11,
                         "acronym": "oSZmlo",
                         "name": "outer SZ in midlateral extrastriate cortex",
                         "color_hex_triplet": "E5AB9A",
                         "graph_order": 532,
                         "st_level": null,
                         "hemisphere_id": 3,
                         "parent_structure_id": 11923,
                         "children": []
                        },
                        {
                         "id": 11926,
                         "atlas_id": null,
                         "ontology_id": 11,
                         "acronym": "oSZmli",
                         "name": "inner SZ in midlateral extrastriate cortex",
                         "color_hex_triplet": "E19985",
                         "graph_order": 533,
                         "st_level": null,
                         "hemisphere_id": 3,
                         "parent_structure_id": 11923,
                         "children": []
                        }
                       ]
                      },
                      {
                       "id": 13145,
                       "atlas_id": null,
                       "ontology_id": 11,
                       "acronym": "oSZexso",
                       "name": "outer SZ in extrastriate cortex",
                       "color_hex_triplet": "E5AB9A",
                       "graph_order": 534,
                       "st_level": null,
                       "hemisphere_id": 3,
                       "parent_structure_id": 13144,
                       "children": [
                        {
                         "id": 13146,
                         "atlas_id": null,
                         "ontology_id": 11,
                         "acronym": "oSZexsop",
                         "name": "outer plexiform zone in extrastriate cortex",
                         "color_hex_triplet": "E5AB9A",
                         "graph_order": 535,
                         "st_level": null,
                         "hemisphere_id": 3,
                         "parent_structure_id": 13145,
                         "children": []
                        }
                       ]
                      },
                      {
                       "id": 13147,
                       "atlas_id": null,
                       "ontology_id": 11,
                       "acronym": "oSZexsi",
                       "name": "inner SZ in extrastriate cortex",
                       "color_hex_triplet": "E19985",
                       "graph_order": 536,
                       "st_level": null,
                       "hemisphere_id": 3,
                       "parent_structure_id": 13144,
                       "children": [
                        {
                         "id": 13148,
                         "atlas_id": null,
                         "ontology_id": 11,
                         "acronym": "oSZexsip",
                         "name": "inner plexiform zone in extrastriate cortex",
                         "color_hex_triplet": "E19985",
                         "graph_order": 537,
                         "st_level": null,
                         "hemisphere_id": 3,
                         "parent_structure_id": 13147,
                         "children": []
                        }
                       ]
                      }
                     ]
                    }
                   ]
                  },
                  {
                   "id": 11984,
                   "atlas_id": null,
                   "ontology_id": 11,
                   "acronym": "cSZ",
                   "name": "SZ in cingulate neocortex",
                   "color_hex_triplet": "EAA6AF",
                   "graph_order": 538,
                   "st_level": null,
                   "hemisphere_id": 3,
                   "parent_structure_id": 10536,
                   "children": [
                    {
                     "id": 11985,
                     "atlas_id": null,
                     "ontology_id": 11,
                     "acronym": "cSZr",
                     "name": "SZ in rostral cingulate cortex",
                     "color_hex_triplet": "EAA6AF",
                     "graph_order": 539,
                     "st_level": null,
                     "hemisphere_id": 3,
                     "parent_structure_id": 11984,
                     "children": []
                    },
                    {
                     "id": 11986,
                     "atlas_id": null,
                     "ontology_id": 11,
                     "acronym": "cSZmi",
                     "name": "SZ in midcingulate cortex",
                     "color_hex_triplet": "EAA6AF",
                     "graph_order": 540,
                     "st_level": null,
                     "hemisphere_id": 3,
                     "parent_structure_id": 11984,
                     "children": []
                    },
                    {
                     "id": 11987,
                     "atlas_id": null,
                     "ontology_id": 11,
                     "acronym": "cSZc",
                     "name": "SZ in caudal cingulate cortex",
                     "color_hex_triplet": "EAA6AF",
                     "graph_order": 541,
                     "st_level": null,
                     "hemisphere_id": 3,
                     "parent_structure_id": 11984,
                     "children": []
                    },
                    {
                     "id": 13288,
                     "atlas_id": null,
                     "ontology_id": 11,
                     "acronym": "cSZsg",
                     "name": "SZ in subgenual cingulate cortex",
                     "color_hex_triplet": "EAA6AF",
                     "graph_order": 542,
                     "st_level": null,
                     "hemisphere_id": 3,
                     "parent_structure_id": 11984,
                     "children": []
                    }
                   ]
                  },
                  {
                   "id": 10541,
                   "atlas_id": null,
                   "ontology_id": 11,
                   "acronym": "peSZ",
                   "name": "SZ in periallocortex",
                   "color_hex_triplet": "CBB7A8",
                   "graph_order": 543,
                   "st_level": null,
                   "hemisphere_id": 3,
                   "parent_structure_id": 10536,
                   "children": []
                  },
                  {
                   "id": 15510,
                   "atlas_id": null,
                   "ontology_id": 11,
                   "acronym": "seSZ",
                   "name": "SZ in septal region",
                   "color_hex_triplet": "C3C286",
                   "graph_order": 544,
                   "st_level": null,
                   "hemisphere_id": 3,
                   "parent_structure_id": 10536,
                   "children": []
                  }
                 ]
                },
                {
                 "id": 10542,
                 "atlas_id": null,
                 "ontology_id": 11,
                 "acronym": "VZ",
                 "name": "ventricular zone",
                 "color_hex_triplet": "81696B",
                 "graph_order": 545,
                 "st_level": null,
                 "hemisphere_id": 3,
                 "parent_structure_id": 10506,
                 "children": [
                  {
                   "id": 10543,
                   "atlas_id": null,
                   "ontology_id": 11,
                   "acronym": "fVZ",
                   "name": "VZ in frontal neocortex",
                   "color_hex_triplet": "806D2C",
                   "graph_order": 546,
                   "st_level": null,
                   "hemisphere_id": 3,
                   "parent_structure_id": 10542,
                   "children": [
                    {
                     "id": 11993,
                     "atlas_id": null,
                     "ontology_id": 11,
                     "acronym": "fVZfp",
                     "name": "VZ in frontal polar cortex",
                     "color_hex_triplet": "806D2C",
                     "graph_order": 547,
                     "st_level": null,
                     "hemisphere_id": 3,
                     "parent_structure_id": 10543,
                     "children": []
                    },
                    {
                     "id": 11988,
                     "atlas_id": null,
                     "ontology_id": 11,
                     "acronym": "fVZdm",
                     "name": "VZ in dorsomedial frontal cortex",
                     "color_hex_triplet": "806D2C",
                     "graph_order": 548,
                     "st_level": null,
                     "hemisphere_id": 3,
                     "parent_structure_id": 10543,
                     "children": []
                    },
                    {
                     "id": 11991,
                     "atlas_id": null,
                     "ontology_id": 11,
                     "acronym": "fVZdl",
                     "name": "VZ in dorsolateral prefrontal cortex",
                     "color_hex_triplet": "806D2C",
                     "graph_order": 549,
                     "st_level": null,
                     "hemisphere_id": 3,
                     "parent_structure_id": 10543,
                     "children": [
                      {
                       "id": 13289,
                       "atlas_id": null,
                       "ontology_id": 11,
                       "acronym": "fVZdlo",
                       "name": "outer VZ in dorsolateral prefrontal cortex",
                       "color_hex_triplet": "806D2C",
                       "graph_order": 550,
                       "st_level": null,
                       "hemisphere_id": 3,
                       "parent_structure_id": 11991,
                       "children": []
                      },
                      {
                       "id": 13290,
                       "atlas_id": null,
                       "ontology_id": 11,
                       "acronym": "fVZdli",
                       "name": "inner VZ in dorsolateral prefrontal cortex",
                       "color_hex_triplet": "806D2C",
                       "graph_order": 551,
                       "st_level": null,
                       "hemisphere_id": 3,
                       "parent_structure_id": 11991,
                       "children": []
                      }
                     ]
                    },
                    {
                     "id": 11992,
                     "atlas_id": null,
                     "ontology_id": 11,
                     "acronym": "fVZvl",
                     "name": "VZ in ventrolateral prefrontal cortex",
                     "color_hex_triplet": "806D2C",
                     "graph_order": 552,
                     "st_level": null,
                     "hemisphere_id": 3,
                     "parent_structure_id": 10543,
                     "children": []
                    },
                    {
                     "id": 11989,
                     "atlas_id": null,
                     "ontology_id": 11,
                     "acronym": "fVZor",
                     "name": "VZ in orbital frontal cortex",
                     "color_hex_triplet": "8E712C",
                     "graph_order": 553,
                     "st_level": null,
                     "hemisphere_id": 3,
                     "parent_structure_id": 10543,
                     "children": []
                    },
                    {
                     "id": 11990,
                     "atlas_id": null,
                     "ontology_id": 11,
                     "acronym": "fVZm1",
                     "name": "VZ in posteror frontal cortex (motor cortex)",
                     "color_hex_triplet": "7B7248",
                     "graph_order": 554,
                     "st_level": null,
                     "hemisphere_id": 3,
                     "parent_structure_id": 10543,
                     "children": [
                      {
                       "id": 13291,
                       "atlas_id": null,
                       "ontology_id": 11,
                       "acronym": "fVZm1o",
                       "name": "outer VZ in posteror frontal cortex (motor cortex)",
                       "color_hex_triplet": "7B7248",
                       "graph_order": 555,
                       "st_level": null,
                       "hemisphere_id": 3,
                       "parent_structure_id": 11990,
                       "children": []
                      },
                      {
                       "id": 13292,
                       "atlas_id": null,
                       "ontology_id": 11,
                       "acronym": "fVZm1i",
                       "name": "inner VZ in posteror frontal cortex (motor cortex)",
                       "color_hex_triplet": "7B7248",
                       "graph_order": 556,
                       "st_level": null,
                       "hemisphere_id": 3,
                       "parent_structure_id": 11990,
                       "children": []
                      }
                     ]
                    }
                   ]
                  },
                  {
                   "id": 10545,
                   "atlas_id": null,
                   "ontology_id": 11,
                   "acronym": "pVZ",
                   "name": "VZ in parietal neocortex",
                   "color_hex_triplet": "AE7B2C",
                   "graph_order": 557,
                   "st_level": null,
                   "hemisphere_id": 3,
                   "parent_structure_id": 10542,
                   "children": [
                    {
                     "id": 11998,
                     "atlas_id": null,
                     "ontology_id": 11,
                     "acronym": "pVZs1",
                     "name": "VZ in primary somatosensory cortex",
                     "color_hex_triplet": "B45D27",
                     "graph_order": 558,
                     "st_level": null,
                     "hemisphere_id": 3,
                     "parent_structure_id": 10545,
                     "children": [
                      {
                       "id": 13293,
                       "atlas_id": null,
                       "ontology_id": 11,
                       "acronym": "pVZs1o",
                       "name": "outer VZ in primary somatosensory cortex",
                       "color_hex_triplet": "B45D27",
                       "graph_order": 559,
                       "st_level": null,
                       "hemisphere_id": 3,
                       "parent_structure_id": 11998,
                       "children": []
                      },
                      {
                       "id": 13294,
                       "atlas_id": null,
                       "ontology_id": 11,
                       "acronym": "pVZs1i",
                       "name": "inner VZ in primary somatosensory cortex",
                       "color_hex_triplet": "B45D27",
                       "graph_order": 560,
                       "st_level": null,
                       "hemisphere_id": 3,
                       "parent_structure_id": 11998,
                       "children": []
                      }
                     ]
                    },
                    {
                     "id": 12001,
                     "atlas_id": null,
                     "ontology_id": 11,
                     "acronym": "pVZdm",
                     "name": "VZ in dorsomedial parietal cortex (area 7m)",
                     "color_hex_triplet": "AE7B2C",
                     "graph_order": 561,
                     "st_level": null,
                     "hemisphere_id": 3,
                     "parent_structure_id": 10545,
                     "children": []
                    },
                    {
                     "id": 11999,
                     "atlas_id": null,
                     "ontology_id": 11,
                     "acronym": "pVZpd",
                     "name": "VZ in posterosuperior (dorsal) parietal cortex",
                     "color_hex_triplet": "AE7B2C",
                     "graph_order": 562,
                     "st_level": null,
                     "hemisphere_id": 3,
                     "parent_structure_id": 10545,
                     "children": []
                    },
                    {
                     "id": 12000,
                     "atlas_id": null,
                     "ontology_id": 11,
                     "acronym": "pVZpv",
                     "name": "VZ in posteroinferior (ventral) parietal cortex",
                     "color_hex_triplet": "AE7B2C",
                     "graph_order": 563,
                     "st_level": null,
                     "hemisphere_id": 3,
                     "parent_structure_id": 10545,
                     "children": [
                      {
                       "id": 13295,
                       "atlas_id": null,
                       "ontology_id": 11,
                       "acronym": "pVZpvo",
                       "name": "outer VZ in posteroinferior (ventral) parietal cortex",
                       "color_hex_triplet": "AE7B2C",
                       "graph_order": 564,
                       "st_level": null,
                       "hemisphere_id": 3,
                       "parent_structure_id": 12000,
                       "children": []
                      },
                      {
                       "id": 13296,
                       "atlas_id": null,
                       "ontology_id": 11,
                       "acronym": "pVZpvi",
                       "name": "inner VZ in posteroinferior (ventral) parietal cortex",
                       "color_hex_triplet": "AE7B2C",
                       "graph_order": 565,
                       "st_level": null,
                       "hemisphere_id": 3,
                       "parent_structure_id": 12000,
                       "children": []
                      }
                     ]
                    }
                   ]
                  },
                  {
                   "id": 10546,
                   "atlas_id": null,
                   "ontology_id": 11,
                   "acronym": "tVZ",
                   "name": "VZ in temporal neocortex",
                   "color_hex_triplet": "A74677",
                   "graph_order": 566,
                   "st_level": null,
                   "hemisphere_id": 3,
                   "parent_structure_id": 10542,
                   "children": [
                    {
                     "id": 15511,
                     "atlas_id": null,
                     "ontology_id": 11,
                     "acronym": "tVZdl",
                     "name": "VZ in dorsolateral temporal cortex",
                     "color_hex_triplet": "A74677",
                     "graph_order": 567,
                     "st_level": null,
                     "hemisphere_id": 3,
                     "parent_structure_id": 10546,
                     "children": [
                      {
                       "id": 12002,
                       "atlas_id": null,
                       "ontology_id": 11,
                       "acronym": "tVZa1",
                       "name": "VZ in primary auditory cortex",
                       "color_hex_triplet": "A74677",
                       "graph_order": 568,
                       "st_level": null,
                       "hemisphere_id": 3,
                       "parent_structure_id": 15511,
                       "children": []
                      },
                      {
                       "id": 12003,
                       "atlas_id": null,
                       "ontology_id": 11,
                       "acronym": "tVZsl",
                       "name": "VZ in superolateral temporal cortex",
                       "color_hex_triplet": "A74677",
                       "graph_order": 569,
                       "st_level": null,
                       "hemisphere_id": 3,
                       "parent_structure_id": 15511,
                       "children": []
                      },
                      {
                       "id": 13181,
                       "atlas_id": null,
                       "ontology_id": 11,
                       "acronym": "tVZps",
                       "name": "VZ in polysensory temporal cortex",
                       "color_hex_triplet": "A74677",
                       "graph_order": 570,
                       "st_level": null,
                       "hemisphere_id": 3,
                       "parent_structure_id": 15511,
                       "children": []
                      },
                      {
                       "id": 13185,
                       "atlas_id": null,
                       "ontology_id": 11,
                       "acronym": "tVZpi",
                       "name": "VZ in parainsular temporal cortex",
                       "color_hex_triplet": "A74677",
                       "graph_order": 571,
                       "st_level": null,
                       "hemisphere_id": 3,
                       "parent_structure_id": 15511,
                       "children": []
                      }
                     ]
                    },
                    {
                     "id": 15512,
                     "atlas_id": null,
                     "ontology_id": 11,
                     "acronym": "tVZvl",
                     "name": "VZ in ventrolateral temporal cortex",
                     "color_hex_triplet": "A74677",
                     "graph_order": 572,
                     "st_level": null,
                     "hemisphere_id": 3,
                     "parent_structure_id": 10546,
                     "children": [
                      {
                       "id": 13182,
                       "atlas_id": null,
                       "ontology_id": 11,
                       "acronym": "tVZml",
                       "name": "VZ in midlateral temporal cortex",
                       "color_hex_triplet": "A74677",
                       "graph_order": 573,
                       "st_level": null,
                       "hemisphere_id": 3,
                       "parent_structure_id": 15512,
                       "children": []
                      },
                      {
                       "id": 12004,
                       "atlas_id": null,
                       "ontology_id": 11,
                       "acronym": "tVZil",
                       "name": "VZ in inferolateral temporal cortex",
                       "color_hex_triplet": "A74677",
                       "graph_order": 574,
                       "st_level": null,
                       "hemisphere_id": 3,
                       "parent_structure_id": 15512,
                       "children": [
                        {
                         "id": 13297,
                         "atlas_id": null,
                         "ontology_id": 11,
                         "acronym": "tVZilo",
                         "name": "outer VZ in inferolateral temporal cortex",
                         "color_hex_triplet": "A74677",
                         "graph_order": 575,
                         "st_level": null,
                         "hemisphere_id": 3,
                         "parent_structure_id": 12004,
                         "children": []
                        },
                        {
                         "id": 13298,
                         "atlas_id": null,
                         "ontology_id": 11,
                         "acronym": "tVZili",
                         "name": "inner VZ in inferolateral temporal cortex",
                         "color_hex_triplet": "A74677",
                         "graph_order": 576,
                         "st_level": null,
                         "hemisphere_id": 3,
                         "parent_structure_id": 12004,
                         "children": []
                        }
                       ]
                      },
                      {
                       "id": 12005,
                       "atlas_id": null,
                       "ontology_id": 11,
                       "acronym": "tVZmi",
                       "name": "VZ in midinferior temporal cortex",
                       "color_hex_triplet": "A74677",
                       "graph_order": 577,
                       "st_level": null,
                       "hemisphere_id": 3,
                       "parent_structure_id": 15512,
                       "children": [
                        {
                         "id": 13183,
                         "atlas_id": null,
                         "ontology_id": 11,
                         "acronym": "tVZ36",
                         "name": "VZ in rostral midinferior temporal cortex (area 36)",
                         "color_hex_triplet": "A74677",
                         "graph_order": 578,
                         "st_level": null,
                         "hemisphere_id": 3,
                         "parent_structure_id": 12005,
                         "children": []
                        },
                        {
                         "id": 13184,
                         "atlas_id": null,
                         "ontology_id": 11,
                         "acronym": "tVZtf",
                         "name": "VZ in caudal midinferior temporal cortex (area TF)",
                         "color_hex_triplet": "A74677",
                         "graph_order": 579,
                         "st_level": null,
                         "hemisphere_id": 3,
                         "parent_structure_id": 12005,
                         "children": [
                          {
                           "id": 13299,
                           "atlas_id": null,
                           "ontology_id": 11,
                           "acronym": "tVZtfo",
                           "name": "outer VZ in caudal midinferior temporal cortex (area TF)",
                           "color_hex_triplet": "A74677",
                           "graph_order": 580,
                           "st_level": null,
                           "hemisphere_id": 3,
                           "parent_structure_id": 13184,
                           "children": []
                          },
                          {
                           "id": 13300,
                           "atlas_id": null,
                           "ontology_id": 11,
                           "acronym": "tVZtfi",
                           "name": "inner VZ in caudal midinferior temporal cortex (area TF)",
                           "color_hex_triplet": "A74677",
                           "graph_order": 581,
                           "st_level": null,
                           "hemisphere_id": 3,
                           "parent_structure_id": 13184,
                           "children": []
                          }
                         ]
                        }
                       ]
                      }
                     ]
                    },
                    {
                     "id": 12006,
                     "atlas_id": null,
                     "ontology_id": 11,
                     "acronym": "tVZph",
                     "name": "VZ in posterior parahippocampal cortex",
                     "color_hex_triplet": "A74677",
                     "graph_order": 582,
                     "st_level": null,
                     "hemisphere_id": 3,
                     "parent_structure_id": 10546,
                     "children": [
                      {
                       "id": 13301,
                       "atlas_id": null,
                       "ontology_id": 11,
                       "acronym": "tVZpho",
                       "name": "outer VZ in posterior parahippocampal cortex",
                       "color_hex_triplet": "A74677",
                       "graph_order": 583,
                       "st_level": null,
                       "hemisphere_id": 3,
                       "parent_structure_id": 12006,
                       "children": []
                      },
                      {
                       "id": 13302,
                       "atlas_id": null,
                       "ontology_id": 11,
                       "acronym": "tVZphi",
                       "name": "inner VZ in posterior parahippocampal cortex",
                       "color_hex_triplet": "A74677",
                       "graph_order": 584,
                       "st_level": null,
                       "hemisphere_id": 3,
                       "parent_structure_id": 12006,
                       "children": []
                      }
                     ]
                    },
                    {
                     "id": 12007,
                     "atlas_id": null,
                     "ontology_id": 11,
                     "acronym": "tVZmt",
                     "name": "VZ in medial temporal-occipital cortex",
                     "color_hex_triplet": "A74677",
                     "graph_order": 585,
                     "st_level": null,
                     "hemisphere_id": 3,
                     "parent_structure_id": 10546,
                     "children": []
                    },
                    {
                     "id": 12008,
                     "atlas_id": null,
                     "ontology_id": 11,
                     "acronym": "tVZlt",
                     "name": "VZ in lateral temporal-occipital cortex",
                     "color_hex_triplet": "A74677",
                     "graph_order": 586,
                     "st_level": null,
                     "hemisphere_id": 3,
                     "parent_structure_id": 10546,
                     "children": []
                    },
                    {
                     "id": 12009,
                     "atlas_id": null,
                     "ontology_id": 11,
                     "acronym": "tVZtp",
                     "name": "VZ in temporal polar cortex",
                     "color_hex_triplet": "A74677",
                     "graph_order": 587,
                     "st_level": null,
                     "hemisphere_id": 3,
                     "parent_structure_id": 10546,
                     "children": []
                    }
                   ]
                  },
                  {
                   "id": 10544,
                   "atlas_id": null,
                   "ontology_id": 11,
                   "acronym": "oVZ",
                   "name": "VZ in occipital neocortex",
                   "color_hex_triplet": "AE4125",
                   "graph_order": 588,
                   "st_level": null,
                   "hemisphere_id": 3,
                   "parent_structure_id": 10542,
                   "children": [
                    {
                     "id": 13180,
                     "atlas_id": null,
                     "ontology_id": 11,
                     "acronym": "oVZpro",
                     "name": "VZ in area prostriata",
                     "color_hex_triplet": "B34429",
                     "graph_order": 589,
                     "st_level": null,
                     "hemisphere_id": 3,
                     "parent_structure_id": 10544,
                     "children": []
                    },
                    {
                     "id": 11994,
                     "atlas_id": null,
                     "ontology_id": 11,
                     "acronym": "oVZv1",
                     "name": "VZ in primary visual cortex",
                     "color_hex_triplet": "AE4125",
                     "graph_order": 590,
                     "st_level": null,
                     "hemisphere_id": 3,
                     "parent_structure_id": 10544,
                     "children": [
                      {
                       "id": 13303,
                       "atlas_id": null,
                       "ontology_id": 11,
                       "acronym": "oVZv1o",
                       "name": "outer VZ in primary visual cortex",
                       "color_hex_triplet": "AE4125",
                       "graph_order": 591,
                       "st_level": null,
                       "hemisphere_id": 3,
                       "parent_structure_id": 11994,
                       "children": []
                      },
                      {
                       "id": 13304,
                       "atlas_id": null,
                       "ontology_id": 11,
                       "acronym": "oVZv1i",
                       "name": "inner VZ in primary visual cortex",
                       "color_hex_triplet": "AE4125",
                       "graph_order": 592,
                       "st_level": null,
                       "hemisphere_id": 3,
                       "parent_structure_id": 11994,
                       "children": []
                      }
                     ]
                    },
                    {
                     "id": 13179,
                     "atlas_id": null,
                     "ontology_id": 11,
                     "acronym": "oVZexs",
                     "name": "VZ in extrastriate cortex",
                     "color_hex_triplet": "B34429",
                     "graph_order": 593,
                     "st_level": null,
                     "hemisphere_id": 3,
                     "parent_structure_id": 10544,
                     "children": [
                      {
                       "id": 11995,
                       "atlas_id": null,
                       "ontology_id": 11,
                       "acronym": "oVZdm",
                       "name": "VZ in dorsomedial extrastriate cortex (V2)",
                       "color_hex_triplet": "AE4125",
                       "graph_order": 594,
                       "st_level": null,
                       "hemisphere_id": 3,
                       "parent_structure_id": 13179,
                       "children": []
                      },
                      {
                       "id": 11996,
                       "atlas_id": null,
                       "ontology_id": 11,
                       "acronym": "oVZvm",
                       "name": "VZ in ventromedial extrastriate cortex (VP)",
                       "color_hex_triplet": "AE4125",
                       "graph_order": 595,
                       "st_level": null,
                       "hemisphere_id": 3,
                       "parent_structure_id": 13179,
                       "children": []
                      },
                      {
                       "id": 11997,
                       "atlas_id": null,
                       "ontology_id": 11,
                       "acronym": "oVZml",
                       "name": "VZ in midlateral extrastriate cortex (area 19)",
                       "color_hex_triplet": "AE4125",
                       "graph_order": 596,
                       "st_level": null,
                       "hemisphere_id": 3,
                       "parent_structure_id": 13179,
                       "children": []
                      }
                     ]
                    }
                   ]
                  },
                  {
                   "id": 12010,
                   "atlas_id": null,
                   "ontology_id": 11,
                   "acronym": "cVZ",
                   "name": "VZ in cingulate neocortex",
                   "color_hex_triplet": "AD405B",
                   "graph_order": 597,
                   "st_level": null,
                   "hemisphere_id": 3,
                   "parent_structure_id": 10542,
                   "children": [
                    {
                     "id": 12011,
                     "atlas_id": null,
                     "ontology_id": 11,
                     "acronym": "cVZr",
                     "name": "VZ in rostral cingulate neocortex",
                     "color_hex_triplet": "AD405B",
                     "graph_order": 598,
                     "st_level": null,
                     "hemisphere_id": 3,
                     "parent_structure_id": 12010,
                     "children": []
                    },
                    {
                     "id": 12012,
                     "atlas_id": null,
                     "ontology_id": 11,
                     "acronym": "cVZmi",
                     "name": "VZ in midcingulate neocortex",
                     "color_hex_triplet": "AD405B",
                     "graph_order": 599,
                     "st_level": null,
                     "hemisphere_id": 3,
                     "parent_structure_id": 12010,
                     "children": []
                    },
                    {
                     "id": 12013,
                     "atlas_id": null,
                     "ontology_id": 11,
                     "acronym": "cVZc",
                     "name": "VZ in caudal cingulate neocortex",
                     "color_hex_triplet": "AD405B",
                     "graph_order": 600,
                     "st_level": null,
                     "hemisphere_id": 3,
                     "parent_structure_id": 12010,
                     "children": []
                    },
                    {
                     "id": 12014,
                     "atlas_id": null,
                     "ontology_id": 11,
                     "acronym": "cVZsg",
                     "name": "VZ in subgenual cingulate neocortex",
                     "color_hex_triplet": "AD405B",
                     "graph_order": 601,
                     "st_level": null,
                     "hemisphere_id": 3,
                     "parent_structure_id": 12010,
                     "children": []
                    }
                   ]
                  },
                  {
                   "id": 10548,
                   "atlas_id": null,
                   "ontology_id": 11,
                   "acronym": "peVZ",
                   "name": "VZ in periallocortex",
                   "color_hex_triplet": "99775C",
                   "graph_order": 602,
                   "st_level": null,
                   "hemisphere_id": 3,
                   "parent_structure_id": 10542,
                   "children": [
                    {
                     "id": 12019,
                     "atlas_id": null,
                     "ontology_id": 11,
                     "acronym": "VZpc",
                     "name": "VZ in perirhinal cortex",
                     "color_hex_triplet": "99775C",
                     "graph_order": 603,
                     "st_level": null,
                     "hemisphere_id": 3,
                     "parent_structure_id": 10548,
                     "children": [
                      {
                       "id": 13196,
                       "atlas_id": null,
                       "ontology_id": 11,
                       "acronym": "VZpcr",
                       "name": "VZ in rostral perirhinal cortex",
                       "color_hex_triplet": "99775C",
                       "graph_order": 604,
                       "st_level": null,
                       "hemisphere_id": 3,
                       "parent_structure_id": 12019,
                       "children": []
                      },
                      {
                       "id": 13197,
                       "atlas_id": null,
                       "ontology_id": 11,
                       "acronym": "VZpcc",
                       "name": "VZ in caudal perirhinal cortex",
                       "color_hex_triplet": "99775C",
                       "graph_order": 605,
                       "st_level": null,
                       "hemisphere_id": 3,
                       "parent_structure_id": 12019,
                       "children": []
                      }
                     ]
                    },
                    {
                     "id": 13192,
                     "atlas_id": null,
                     "ontology_id": 11,
                     "acronym": "VZEC",
                     "name": "VZ in entorhinal cortex",
                     "color_hex_triplet": "99775C",
                     "graph_order": 606,
                     "st_level": null,
                     "hemisphere_id": 3,
                     "parent_structure_id": 10548,
                     "children": [
                      {
                       "id": 13193,
                       "atlas_id": null,
                       "ontology_id": 11,
                       "acronym": "VZmec",
                       "name": "VZ in medial (posterior) entorhinal cortex",
                       "color_hex_triplet": "99775C",
                       "graph_order": 607,
                       "st_level": null,
                       "hemisphere_id": 3,
                       "parent_structure_id": 13192,
                       "children": [
                        {
                         "id": 12018,
                         "atlas_id": null,
                         "ontology_id": 11,
                         "acronym": "VZec",
                         "name": "VZ in caudal entorhinal cortex",
                         "color_hex_triplet": "99775C",
                         "graph_order": 608,
                         "st_level": null,
                         "hemisphere_id": 3,
                         "parent_structure_id": 13193,
                         "children": []
                        }
                       ]
                      },
                      {
                       "id": 13194,
                       "atlas_id": null,
                       "ontology_id": 11,
                       "acronym": "VZlec",
                       "name": "VZ in lateral (anterior) entorhinal cortex",
                       "color_hex_triplet": "99775C",
                       "graph_order": 609,
                       "st_level": null,
                       "hemisphere_id": 3,
                       "parent_structure_id": 13192,
                       "children": [
                        {
                         "id": 13195,
                         "atlas_id": null,
                         "ontology_id": 11,
                         "acronym": "VZer",
                         "name": "VZ in rostral entorhinal cortex",
                         "color_hex_triplet": "99775C",
                         "graph_order": 610,
                         "st_level": null,
                         "hemisphere_id": 3,
                         "parent_structure_id": 13194,
                         "children": []
                        }
                       ]
                      }
                     ]
                    },
                    {
                     "id": 12017,
                     "atlas_id": null,
                     "ontology_id": 11,
                     "acronym": "VZprs",
                     "name": "VZ in presubicular cortex",
                     "color_hex_triplet": "99775C",
                     "graph_order": 611,
                     "st_level": null,
                     "hemisphere_id": 3,
                     "parent_structure_id": 10548,
                     "children": [
                      {
                       "id": 13190,
                       "atlas_id": null,
                       "ontology_id": 11,
                       "acronym": "VZprsr",
                       "name": "VZ in rostral presubicular cortex",
                       "color_hex_triplet": "99775C",
                       "graph_order": 612,
                       "st_level": null,
                       "hemisphere_id": 3,
                       "parent_structure_id": 12017,
                       "children": []
                      },
                      {
                       "id": 13191,
                       "atlas_id": null,
                       "ontology_id": 11,
                       "acronym": "VZprsc",
                       "name": "VZ in caudal presubicular cortex",
                       "color_hex_triplet": "99775C",
                       "graph_order": 613,
                       "st_level": null,
                       "hemisphere_id": 3,
                       "parent_structure_id": 12017,
                       "children": []
                      }
                     ]
                    },
                    {
                     "id": 12020,
                     "atlas_id": null,
                     "ontology_id": 11,
                     "acronym": "VZrs",
                     "name": "VZ in retrosplenial cortex",
                     "color_hex_triplet": "99775C",
                     "graph_order": 614,
                     "st_level": null,
                     "hemisphere_id": 3,
                     "parent_structure_id": 10548,
                     "children": []
                    }
                   ]
                  },
                  {
                   "id": 10547,
                   "atlas_id": null,
                   "ontology_id": 11,
                   "acronym": "alVZ",
                   "name": "VZ in allocortex",
                   "color_hex_triplet": "5D457F",
                   "graph_order": 615,
                   "st_level": null,
                   "hemisphere_id": 3,
                   "parent_structure_id": 10542,
                   "children": [
                    {
                     "id": 12015,
                     "atlas_id": null,
                     "ontology_id": 11,
                     "acronym": "VZhip",
                     "name": "VZ in hippocampal proper",
                     "color_hex_triplet": "5D457F",
                     "graph_order": 616,
                     "st_level": null,
                     "hemisphere_id": 3,
                     "parent_structure_id": 10547,
                     "children": [
                      {
                       "id": 13186,
                       "atlas_id": null,
                       "ontology_id": 11,
                       "acronym": "VZhipr",
                       "name": "VZ in rostal hippocampal proper",
                       "color_hex_triplet": "5D457F",
                       "graph_order": 617,
                       "st_level": null,
                       "hemisphere_id": 3,
                       "parent_structure_id": 12015,
                       "children": []
                      },
                      {
                       "id": 13187,
                       "atlas_id": null,
                       "ontology_id": 11,
                       "acronym": "VZhipc",
                       "name": "VZ in caudal hippocampal proper",
                       "color_hex_triplet": "5D457F",
                       "graph_order": 618,
                       "st_level": null,
                       "hemisphere_id": 3,
                       "parent_structure_id": 12015,
                       "children": []
                      }
                     ]
                    },
                    {
                     "id": 12016,
                     "atlas_id": null,
                     "ontology_id": 11,
                     "acronym": "VZsub",
                     "name": "VZ in subicular cortex",
                     "color_hex_triplet": "5D457F",
                     "graph_order": 619,
                     "st_level": null,
                     "hemisphere_id": 3,
                     "parent_structure_id": 10547,
                     "children": [
                      {
                       "id": 13188,
                       "atlas_id": null,
                       "ontology_id": 11,
                       "acronym": "VZsubr",
                       "name": "VZ in rostral subicular cortex",
                       "color_hex_triplet": "5D457F",
                       "graph_order": 620,
                       "st_level": null,
                       "hemisphere_id": 3,
                       "parent_structure_id": 12016,
                       "children": []
                      },
                      {
                       "id": 13189,
                       "atlas_id": null,
                       "ontology_id": 11,
                       "acronym": "VZsubc",
                       "name": "VZ in caudal subicular cortex",
                       "color_hex_triplet": "5D457F",
                       "graph_order": 621,
                       "st_level": null,
                       "hemisphere_id": 3,
                       "parent_structure_id": 12016,
                       "children": []
                      }
                     ]
                    }
                   ]
                  },
                  {
                   "id": 10549,
                   "atlas_id": null,
                   "ontology_id": 11,
                   "acronym": "GE",
                   "name": "Ganglionic eminence (VZ in basal nuclei)",
                   "color_hex_triplet": "81696B",
                   "graph_order": 622,
                   "st_level": null,
                   "hemisphere_id": 3,
                   "parent_structure_id": 10542,
                   "children": [
                    {
                     "id": 13305,
                     "atlas_id": null,
                     "ontology_id": 11,
                     "acronym": "LGEVZ",
                     "name": "LGE-VZ border region",
                     "color_hex_triplet": "81696B",
                     "graph_order": 623,
                     "st_level": null,
                     "hemisphere_id": 3,
                     "parent_structure_id": 10549,
                     "children": []
                    },
                    {
                     "id": 10551,
                     "atlas_id": null,
                     "ontology_id": 11,
                     "acronym": "LGE",
                     "name": "lateral ganglionic eminence",
                     "color_hex_triplet": "937B7C",
                     "graph_order": 624,
                     "st_level": null,
                     "hemisphere_id": 3,
                     "parent_structure_id": 10549,
                     "children": [
                      {
                       "id": 13306,
                       "atlas_id": null,
                       "ontology_id": 11,
                       "acronym": "LGEo",
                       "name": "outer portion of lateral ganglionic eminence",
                       "color_hex_triplet": "937B7C",
                       "graph_order": 625,
                       "st_level": null,
                       "hemisphere_id": 3,
                       "parent_structure_id": 10551,
                       "children": []
                      },
                      {
                       "id": 13307,
                       "atlas_id": null,
                       "ontology_id": 11,
                       "acronym": "LGEi",
                       "name": "inner portion of lateral ganglionic eminence",
                       "color_hex_triplet": "937B7C",
                       "graph_order": 626,
                       "st_level": null,
                       "hemisphere_id": 3,
                       "parent_structure_id": 10551,
                       "children": []
                      }
                     ]
                    },
                    {
                     "id": 13308,
                     "atlas_id": null,
                     "ontology_id": 11,
                     "acronym": "LMGE",
                     "name": "MGE-Lateral region",
                     "color_hex_triplet": "81696B",
                     "graph_order": 627,
                     "st_level": null,
                     "hemisphere_id": 3,
                     "parent_structure_id": 10549,
                     "children": []
                    },
                    {
                     "id": 10550,
                     "atlas_id": null,
                     "ontology_id": 11,
                     "acronym": "MGE",
                     "name": "medial ganglionic eminence",
                     "color_hex_triplet": "8C7373",
                     "graph_order": 628,
                     "st_level": null,
                     "hemisphere_id": 3,
                     "parent_structure_id": 10549,
                     "children": [
                      {
                       "id": 13309,
                       "atlas_id": null,
                       "ontology_id": 11,
                       "acronym": "MGEo",
                       "name": "outer portion of medial ganglionic eminence",
                       "color_hex_triplet": "8C7373",
                       "graph_order": 629,
                       "st_level": null,
                       "hemisphere_id": 3,
                       "parent_structure_id": 10550,
                       "children": []
                      },
                      {
                       "id": 13310,
                       "atlas_id": null,
                       "ontology_id": 11,
                       "acronym": "MGEi",
                       "name": "inner portion of medial ganglionic eminence",
                       "color_hex_triplet": "8C7373",
                       "graph_order": 630,
                       "st_level": null,
                       "hemisphere_id": 3,
                       "parent_structure_id": 10550,
                       "children": []
                      }
                     ]
                    },
                    {
                     "id": 10552,
                     "atlas_id": null,
                     "ontology_id": 11,
                     "acronym": "CGE",
                     "name": "caudal ganglionic eminence",
                     "color_hex_triplet": "81696B",
                     "graph_order": 631,
                     "st_level": null,
                     "hemisphere_id": 3,
                     "parent_structure_id": 10549,
                     "children": [
                      {
                       "id": 13311,
                       "atlas_id": null,
                       "ontology_id": 11,
                       "acronym": "CGEo",
                       "name": "outer portion of caudal ganglionic eminence",
                       "color_hex_triplet": "81696B",
                       "graph_order": 632,
                       "st_level": null,
                       "hemisphere_id": 3,
                       "parent_structure_id": 10552,
                       "children": []
                      },
                      {
                       "id": 13312,
                       "atlas_id": null,
                       "ontology_id": 11,
                       "acronym": "CGEi",
                       "name": "inner portion of caudal ganglionic eminence",
                       "color_hex_triplet": "81696B",
                       "graph_order": 633,
                       "st_level": null,
                       "hemisphere_id": 3,
                       "parent_structure_id": 10552,
                       "children": []
                      }
                     ]
                    }
                   ]
                  },
                  {
                   "id": 13313,
                   "atlas_id": null,
                   "ontology_id": 11,
                   "acronym": "seVZ",
                   "name": "VZ in septal region",
                   "color_hex_triplet": "787A32",
                   "graph_order": 634,
                   "st_level": null,
                   "hemisphere_id": 3,
                   "parent_structure_id": 10542,
                   "children": []
                  },
                  {
                   "id": 13314,
                   "atlas_id": null,
                   "ontology_id": 11,
                   "acronym": "scVZ",
                   "name": "VZ in subcallosal region",
                   "color_hex_triplet": "775F5F",
                   "graph_order": 635,
                   "st_level": null,
                   "hemisphere_id": 3,
                   "parent_structure_id": 10542,
                   "children": []
                  },
                  {
                   "id": 10553,
                   "atlas_id": null,
                   "ontology_id": 11,
                   "acronym": "paVZ",
                   "name": "VZ in postamygdaloid region",
                   "color_hex_triplet": "678B3C",
                   "graph_order": 636,
                   "st_level": null,
                   "hemisphere_id": 3,
                   "parent_structure_id": 10542,
                   "children": []
                  },
                  {
                   "id": 10554,
                   "atlas_id": null,
                   "ontology_id": 11,
                   "acronym": "thVZ",
                   "name": "VZ in thalamic region",
                   "color_hex_triplet": "813F7F",
                   "graph_order": 637,
                   "st_level": null,
                   "hemisphere_id": 3,
                   "parent_structure_id": 10542,
                   "children": []
                  },
                  {
                   "id": 10555,
                   "atlas_id": null,
                   "ontology_id": 11,
                   "acronym": "hyVZ",
                   "name": "VZ in hypothalamic portion",
                   "color_hex_triplet": "784E69",
                   "graph_order": 638,
                   "st_level": null,
                   "hemisphere_id": 3,
                   "parent_structure_id": 10542,
                   "children": []
                  },
                  {
                   "id": 10556,
                   "atlas_id": null,
                   "ontology_id": 11,
                   "acronym": "RMS",
                   "name": "rostral migratory stream",
                   "color_hex_triplet": "A78D8D",
                   "graph_order": 639,
                   "st_level": null,
                   "hemisphere_id": 3,
                   "parent_structure_id": 10542,
                   "children": [
                    {
                     "id": 13198,
                     "atlas_id": null,
                     "ontology_id": 11,
                     "acronym": "RMSv",
                     "name": "vertical portion of rostral migratory stream",
                     "color_hex_triplet": "937B7C",
                     "graph_order": 640,
                     "st_level": null,
                     "hemisphere_id": 3,
                     "parent_structure_id": 10556,
                     "children": [
                      {
                       "id": 13315,
                       "atlas_id": null,
                       "ontology_id": 11,
                       "acronym": "RMSvv",
                       "name": "VZ part of RMSv",
                       "color_hex_triplet": "81696B",
                       "graph_order": 641,
                       "st_level": null,
                       "hemisphere_id": 3,
                       "parent_structure_id": 13198,
                       "children": []
                      },
                      {
                       "id": 13316,
                       "atlas_id": null,
                       "ontology_id": 11,
                       "acronym": "RMSvg",
                       "name": "GE part of RMSv",
                       "color_hex_triplet": "81696B",
                       "graph_order": 642,
                       "st_level": null,
                       "hemisphere_id": 3,
                       "parent_structure_id": 13198,
                       "children": []
                      },
                      {
                       "id": 13317,
                       "atlas_id": null,
                       "ontology_id": 11,
                       "acronym": "RMSvs",
                       "name": "SZ part of RMSv",
                       "color_hex_triplet": "81696B",
                       "graph_order": 643,
                       "st_level": null,
                       "hemisphere_id": 3,
                       "parent_structure_id": 13198,
                       "children": []
                      }
                     ]
                    },
                    {
                     "id": 13199,
                     "atlas_id": null,
                     "ontology_id": 11,
                     "acronym": "RMSh",
                     "name": "horizontal portion of rostral migratory stream",
                     "color_hex_triplet": "8C7373",
                     "graph_order": 644,
                     "st_level": null,
                     "hemisphere_id": 3,
                     "parent_structure_id": 10556,
                     "children": [
                      {
                       "id": 13318,
                       "atlas_id": null,
                       "ontology_id": 11,
                       "acronym": "RMShv",
                       "name": "VZ part of RMSh",
                       "color_hex_triplet": "775F5F",
                       "graph_order": 645,
                       "st_level": null,
                       "hemisphere_id": 3,
                       "parent_structure_id": 13199,
                       "children": []
                      },
                      {
                       "id": 13319,
                       "atlas_id": null,
                       "ontology_id": 11,
                       "acronym": "RMShg",
                       "name": "GE part of RMSh",
                       "color_hex_triplet": "775F5F",
                       "graph_order": 646,
                       "st_level": null,
                       "hemisphere_id": 3,
                       "parent_structure_id": 13199,
                       "children": []
                      },
                      {
                       "id": 13320,
                       "atlas_id": null,
                       "ontology_id": 11,
                       "acronym": "RMShs",
                       "name": "SZ part of RMSh",
                       "color_hex_triplet": "775F5F",
                       "graph_order": 647,
                       "st_level": null,
                       "hemisphere_id": 3,
                       "parent_structure_id": 13199,
                       "children": []
                      }
                     ]
                    }
                   ]
                  }
                 ]
                },
                {
                 "id": 13077,
                 "atlas_id": null,
                 "ontology_id": 11,
                 "acronym": "CalS",
                 "name": "callosal sling",
                 "color_hex_triplet": "CDBABA",
                 "graph_order": 648,
                 "st_level": null,
                 "hemisphere_id": 3,
                 "parent_structure_id": 10506,
                 "children": []
                },
                {
                 "id": 13075,
                 "atlas_id": null,
                 "ontology_id": 11,
                 "acronym": "DHTC",
                 "name": "dentatohippocampal transient cell zone",
                 "color_hex_triplet": "C6B2B1",
                 "graph_order": 649,
                 "st_level": null,
                 "hemisphere_id": 3,
                 "parent_structure_id": 10506,
                 "children": []
                },
                {
                 "id": 13074,
                 "atlas_id": null,
                 "ontology_id": 11,
                 "acronym": "IPTC",
                 "name": "interpallidal transient cell zone",
                 "color_hex_triplet": "CDBABA",
                 "graph_order": 650,
                 "st_level": null,
                 "hemisphere_id": 3,
                 "parent_structure_id": 10506,
                 "children": []
                },
                {
                 "id": 13079,
                 "atlas_id": null,
                 "ontology_id": 11,
                 "acronym": "OlfP",
                 "name": "olfactory peduncle",
                 "color_hex_triplet": "B69E9E",
                 "graph_order": 651,
                 "st_level": null,
                 "hemisphere_id": 3,
                 "parent_structure_id": 10506,
                 "children": []
                },
                {
                 "id": 13078,
                 "atlas_id": null,
                 "ontology_id": 11,
                 "acronym": "PFG",
                 "name": "perifornical gray zone",
                 "color_hex_triplet": "D4C4C3",
                 "graph_order": 652,
                 "st_level": null,
                 "hemisphere_id": 3,
                 "parent_structure_id": 10506,
                 "children": []
                },
                {
                 "id": 10507,
                 "atlas_id": null,
                 "ontology_id": 11,
                 "acronym": "PPL",
                 "name": "primordial plexiform layer",
                 "color_hex_triplet": "E3D6D7",
                 "graph_order": 653,
                 "st_level": null,
                 "hemisphere_id": 3,
                 "parent_structure_id": 10506,
                 "children": []
                },
                {
                 "id": 13076,
                 "atlas_id": null,
                 "ontology_id": 11,
                 "acronym": "ScG",
                 "name": "subcallosal gray zone",
                 "color_hex_triplet": "CDBABA",
                 "graph_order": 654,
                 "st_level": null,
                 "hemisphere_id": 3,
                 "parent_structure_id": 10506,
                 "children": []
                },
                {
                 "id": 146034626,
                 "atlas_id": null,
                 "ontology_id": 11,
                 "acronym": "TCete",
                 "name": "transient cell zone in external capsule",
                 "color_hex_triplet": "EBE1E2",
                 "graph_order": 655,
                 "st_level": null,
                 "hemisphere_id": 3,
                 "parent_structure_id": 10506,
                 "children": []
                },
                {
                 "id": 13321,
                 "atlas_id": null,
                 "ontology_id": 11,
                 "acronym": "TCexc",
                 "name": "transient cell zone in extreme capsule",
                 "color_hex_triplet": "EBE1E2",
                 "graph_order": 656,
                 "st_level": null,
                 "hemisphere_id": 3,
                 "parent_structure_id": 10506,
                 "children": []
                }
               ]
              },
              {
               "id": 10158,
               "atlas_id": null,
               "ontology_id": 11,
               "acronym": "Tel",
               "name": "telencephalon",
               "color_hex_triplet": "EBD6D0",
               "graph_order": 657,
               "st_level": null,
               "hemisphere_id": 3,
               "parent_structure_id": 10157,
               "children": [
                {
                 "id": 10159,
                 "atlas_id": null,
                 "ontology_id": 11,
                 "acronym": "Cx",
                 "name": "cerebral cortex",
                 "color_hex_triplet": "E9CCC2",
                 "graph_order": 658,
                 "st_level": null,
                 "hemisphere_id": 3,
                 "parent_structure_id": 10158,
                 "children": [
                  {
                   "id": 10160,
                   "atlas_id": null,
                   "ontology_id": 11,
                   "acronym": "NCx",
                   "name": "neocortex (isocortex)",
                   "color_hex_triplet": "E9CCC2",
                   "graph_order": 659,
                   "st_level": null,
                   "hemisphere_id": 3,
                   "parent_structure_id": 10159,
                   "children": [
                    {
                     "id": 10161,
                     "atlas_id": null,
                     "ontology_id": 11,
                     "acronym": "FCx",
                     "name": "frontal neocortex",
                     "color_hex_triplet": "F2E5BB",
                     "graph_order": 660,
                     "st_level": null,
                     "hemisphere_id": 3,
                     "parent_structure_id": 10160,
                     "children": [
                      {
                       "id": 10172,
                       "atlas_id": null,
                       "ontology_id": 11,
                       "acronym": "PFC",
                       "name": "prefrontal cortex",
                       "color_hex_triplet": "EEE0A8",
                       "graph_order": 661,
                       "st_level": null,
                       "hemisphere_id": 3,
                       "parent_structure_id": 10161,
                       "children": [
                        {
                         "id": 10190,
                         "atlas_id": null,
                         "ontology_id": 11,
                         "acronym": "A10",
                         "name": "frontal polar cortex (area 10)",
                         "color_hex_triplet": "DEBD3E",
                         "graph_order": 662,
                         "st_level": null,
                         "hemisphere_id": 3,
                         "parent_structure_id": 10172,
                         "children": [
                          {
                           "id": 10191,
                           "atlas_id": null,
                           "ontology_id": 11,
                           "acronym": "A10m",
                           "name": "medial subdivision of area 10",
                           "color_hex_triplet": "DEBD3E",
                           "graph_order": 663,
                           "st_level": null,
                           "hemisphere_id": 3,
                           "parent_structure_id": 10190,
                           "children": [
                            {
                             "id": 10895,
                             "atlas_id": null,
                             "ontology_id": 11,
                             "acronym": "A10m1",
                             "name": "layer I of area 10m",
                             "color_hex_triplet": "F2E5BB",
                             "graph_order": 664,
                             "st_level": null,
                             "hemisphere_id": 3,
                             "parent_structure_id": 10191,
                             "children": []
                            },
                            {
                             "id": 10896,
                             "atlas_id": null,
                             "ontology_id": 11,
                             "acronym": "A10m2",
                             "name": "layer II of area 10m",
                             "color_hex_triplet": "DEBD3E",
                             "graph_order": 665,
                             "st_level": null,
                             "hemisphere_id": 3,
                             "parent_structure_id": 10191,
                             "children": []
                            },
                            {
                             "id": 10897,
                             "atlas_id": null,
                             "ontology_id": 11,
                             "acronym": "A10m3",
                             "name": "layer III of area 10m",
                             "color_hex_triplet": "E1C152",
                             "graph_order": 666,
                             "st_level": null,
                             "hemisphere_id": 3,
                             "parent_structure_id": 10191,
                             "children": []
                            },
                            {
                             "id": 10898,
                             "atlas_id": null,
                             "ontology_id": 11,
                             "acronym": "A10m4",
                             "name": "layer IV of area 10m",
                             "color_hex_triplet": "DEBD3E",
                             "graph_order": 667,
                             "st_level": null,
                             "hemisphere_id": 3,
                             "parent_structure_id": 10191,
                             "children": []
                            },
                            {
                             "id": 10899,
                             "atlas_id": null,
                             "ontology_id": 11,
                             "acronym": "A10m5",
                             "name": "layer V of area 10m",
                             "color_hex_triplet": "E1C152",
                             "graph_order": 668,
                             "st_level": null,
                             "hemisphere_id": 3,
                             "parent_structure_id": 10191,
                             "children": []
                            },
                            {
                             "id": 10900,
                             "atlas_id": null,
                             "ontology_id": 11,
                             "acronym": "A10m6",
                             "name": "layer VI of area 10m",
                             "color_hex_triplet": "DEBD3E",
                             "graph_order": 669,
                             "st_level": null,
                             "hemisphere_id": 3,
                             "parent_structure_id": 10191,
                             "children": []
                            }
                           ]
                          },
                          {
                           "id": 10192,
                           "atlas_id": null,
                           "ontology_id": 11,
                           "acronym": "A10l",
                           "name": "lateral subdivision of area 10",
                           "color_hex_triplet": "DEBD3E",
                           "graph_order": 670,
                           "st_level": null,
                           "hemisphere_id": 3,
                           "parent_structure_id": 10190,
                           "children": [
                            {
                             "id": 10901,
                             "atlas_id": null,
                             "ontology_id": 11,
                             "acronym": "A10l1",
                             "name": "layer I of area 10l",
                             "color_hex_triplet": "F2E5BB",
                             "graph_order": 671,
                             "st_level": null,
                             "hemisphere_id": 3,
                             "parent_structure_id": 10192,
                             "children": []
                            },
                            {
                             "id": 10902,
                             "atlas_id": null,
                             "ontology_id": 11,
                             "acronym": "A10l2",
                             "name": "layer II of area 10l",
                             "color_hex_triplet": "DEBD3E",
                             "graph_order": 672,
                             "st_level": null,
                             "hemisphere_id": 3,
                             "parent_structure_id": 10192,
                             "children": []
                            },
                            {
                             "id": 10903,
                             "atlas_id": null,
                             "ontology_id": 11,
                             "acronym": "A10l3",
                             "name": "layer III of area 10l",
                             "color_hex_triplet": "E1C152",
                             "graph_order": 673,
                             "st_level": null,
                             "hemisphere_id": 3,
                             "parent_structure_id": 10192,
                             "children": []
                            },
                            {
                             "id": 10904,
                             "atlas_id": null,
                             "ontology_id": 11,
                             "acronym": "A10l4",
                             "name": "layer IV of area 10l",
                             "color_hex_triplet": "DEBD3E",
                             "graph_order": 674,
                             "st_level": null,
                             "hemisphere_id": 3,
                             "parent_structure_id": 10192,
                             "children": []
                            },
                            {
                             "id": 10905,
                             "atlas_id": null,
                             "ontology_id": 11,
                             "acronym": "A10l5",
                             "name": "layer V of area 10l",
                             "color_hex_triplet": "E1C152",
                             "graph_order": 675,
                             "st_level": null,
                             "hemisphere_id": 3,
                             "parent_structure_id": 10192,
                             "children": []
                            },
                            {
                             "id": 10906,
                             "atlas_id": null,
                             "ontology_id": 11,
                             "acronym": "A10l6",
                             "name": "layer VI of area 10l",
                             "color_hex_triplet": "DEBD3E",
                             "graph_order": 676,
                             "st_level": null,
                             "hemisphere_id": 3,
                             "parent_structure_id": 10192,
                             "children": []
                            }
                           ]
                          },
                          {
                           "id": 10193,
                           "atlas_id": null,
                           "ontology_id": 11,
                           "acronym": "A10o",
                           "name": "orbital subdivision of area 10",
                           "color_hex_triplet": "DEBD3E",
                           "graph_order": 677,
                           "st_level": null,
                           "hemisphere_id": 3,
                           "parent_structure_id": 10190,
                           "children": [
                            {
                             "id": 10907,
                             "atlas_id": null,
                             "ontology_id": 11,
                             "acronym": "A10o1",
                             "name": "layer I of area 10o",
                             "color_hex_triplet": "F2E5BB",
                             "graph_order": 678,
                             "st_level": null,
                             "hemisphere_id": 3,
                             "parent_structure_id": 10193,
                             "children": []
                            },
                            {
                             "id": 10908,
                             "atlas_id": null,
                             "ontology_id": 11,
                             "acronym": "A10o2",
                             "name": "layer II of area 10o",
                             "color_hex_triplet": "DEBD3E",
                             "graph_order": 679,
                             "st_level": null,
                             "hemisphere_id": 3,
                             "parent_structure_id": 10193,
                             "children": []
                            },
                            {
                             "id": 10909,
                             "atlas_id": null,
                             "ontology_id": 11,
                             "acronym": "A10o3",
                             "name": "layer III of area 10o",
                             "color_hex_triplet": "E1C152",
                             "graph_order": 680,
                             "st_level": null,
                             "hemisphere_id": 3,
                             "parent_structure_id": 10193,
                             "children": []
                            },
                            {
                             "id": 10910,
                             "atlas_id": null,
                             "ontology_id": 11,
                             "acronym": "A10o4",
                             "name": "layer IV of area 10o",
                             "color_hex_triplet": "DEBD3E",
                             "graph_order": 681,
                             "st_level": null,
                             "hemisphere_id": 3,
                             "parent_structure_id": 10193,
                             "children": []
                            },
                            {
                             "id": 10911,
                             "atlas_id": null,
                             "ontology_id": 11,
                             "acronym": "A10o5",
                             "name": "layer V of area 10o",
                             "color_hex_triplet": "E1C152",
                             "graph_order": 682,
                             "st_level": null,
                             "hemisphere_id": 3,
                             "parent_structure_id": 10193,
                             "children": []
                            },
                            {
                             "id": 10912,
                             "atlas_id": null,
                             "ontology_id": 11,
                             "acronym": "A10o6",
                             "name": "layer VI of area 10o",
                             "color_hex_triplet": "DEBD3E",
                             "graph_order": 683,
                             "st_level": null,
                             "hemisphere_id": 3,
                             "parent_structure_id": 10193,
                             "children": []
                            }
                           ]
                          }
                         ]
                        },
                        {
                         "id": 10173,
                         "atlas_id": null,
                         "ontology_id": 11,
                         "acronym": "DFC",
                         "name": "dorsolateral prefrontal cortex",
                         "color_hex_triplet": "D4B235",
                         "graph_order": 684,
                         "st_level": null,
                         "hemisphere_id": 3,
                         "parent_structure_id": 10172,
                         "children": [
                          {
                           "id": 10174,
                           "atlas_id": null,
                           "ontology_id": 11,
                           "acronym": "A8",
                           "name": "caudal portion of DFC (area 8)",
                           "color_hex_triplet": "D4B235",
                           "graph_order": 685,
                           "st_level": null,
                           "hemisphere_id": 3,
                           "parent_structure_id": 10173,
                           "children": [
                            {
                             "id": 10175,
                             "atlas_id": null,
                             "ontology_id": 11,
                             "acronym": "A8ld",
                             "name": "laterodorsal subdivision of area 8",
                             "color_hex_triplet": "D4B235",
                             "graph_order": 686,
                             "st_level": null,
                             "hemisphere_id": 3,
                             "parent_structure_id": 10174,
                             "children": [
                              {
                               "id": 10821,
                               "atlas_id": null,
                               "ontology_id": 11,
                               "acronym": "A8ld1",
                               "name": "layer I of area 8ld",
                               "color_hex_triplet": "F2E5BB",
                               "graph_order": 687,
                               "st_level": null,
                               "hemisphere_id": 3,
                               "parent_structure_id": 10175,
                               "children": []
                              },
                              {
                               "id": 10822,
                               "atlas_id": null,
                               "ontology_id": 11,
                               "acronym": "A8ld2",
                               "name": "layer II of area 8ld",
                               "color_hex_triplet": "D4B235",
                               "graph_order": 688,
                               "st_level": null,
                               "hemisphere_id": 3,
                               "parent_structure_id": 10175,
                               "children": []
                              },
                              {
                               "id": 10823,
                               "atlas_id": null,
                               "ontology_id": 11,
                               "acronym": "A8ld3",
                               "name": "layer III of area 8ld",
                               "color_hex_triplet": "DEBD3E",
                               "graph_order": 689,
                               "st_level": null,
                               "hemisphere_id": 3,
                               "parent_structure_id": 10175,
                               "children": []
                              },
                              {
                               "id": 10824,
                               "atlas_id": null,
                               "ontology_id": 11,
                               "acronym": "A8ld4",
                               "name": "layer IV of area 8ld",
                               "color_hex_triplet": "D4B235",
                               "graph_order": 690,
                               "st_level": null,
                               "hemisphere_id": 3,
                               "parent_structure_id": 10175,
                               "children": []
                              },
                              {
                               "id": 10825,
                               "atlas_id": null,
                               "ontology_id": 11,
                               "acronym": "A8ld5",
                               "name": "layer V of area 8ld",
                               "color_hex_triplet": "DEBD3E",
                               "graph_order": 691,
                               "st_level": null,
                               "hemisphere_id": 3,
                               "parent_structure_id": 10175,
                               "children": []
                              },
                              {
                               "id": 10826,
                               "atlas_id": null,
                               "ontology_id": 11,
                               "acronym": "A8ld6",
                               "name": "layer VI of area 8ld",
                               "color_hex_triplet": "D4B235",
                               "graph_order": 692,
                               "st_level": null,
                               "hemisphere_id": 3,
                               "parent_structure_id": 10175,
                               "children": []
                              }
                             ]
                            },
                            {
                             "id": 10176,
                             "atlas_id": null,
                             "ontology_id": 11,
                             "acronym": "A8lv",
                             "name": "lateroventral subdivision of area 8",
                             "color_hex_triplet": "D4B235",
                             "graph_order": 693,
                             "st_level": null,
                             "hemisphere_id": 3,
                             "parent_structure_id": 10174,
                             "children": [
                              {
                               "id": 10827,
                               "atlas_id": null,
                               "ontology_id": 11,
                               "acronym": "A8lv1",
                               "name": "layer I of area 8lv",
                               "color_hex_triplet": "F2E5BB",
                               "graph_order": 694,
                               "st_level": null,
                               "hemisphere_id": 3,
                               "parent_structure_id": 10176,
                               "children": []
                              },
                              {
                               "id": 10828,
                               "atlas_id": null,
                               "ontology_id": 11,
                               "acronym": "A8lv2",
                               "name": "layer II of area 8lv",
                               "color_hex_triplet": "D4B235",
                               "graph_order": 695,
                               "st_level": null,
                               "hemisphere_id": 3,
                               "parent_structure_id": 10176,
                               "children": []
                              },
                              {
                               "id": 10829,
                               "atlas_id": null,
                               "ontology_id": 11,
                               "acronym": "A8lv3",
                               "name": "layer III of area 8lv",
                               "color_hex_triplet": "DEBD3E",
                               "graph_order": 696,
                               "st_level": null,
                               "hemisphere_id": 3,
                               "parent_structure_id": 10176,
                               "children": []
                              },
                              {
                               "id": 10830,
                               "atlas_id": null,
                               "ontology_id": 11,
                               "acronym": "A8lv4",
                               "name": "layer IV of area 8lv",
                               "color_hex_triplet": "D4B235",
                               "graph_order": 697,
                               "st_level": null,
                               "hemisphere_id": 3,
                               "parent_structure_id": 10176,
                               "children": []
                              },
                              {
                               "id": 10831,
                               "atlas_id": null,
                               "ontology_id": 11,
                               "acronym": "A8lv5",
                               "name": "layer V of area 8lv",
                               "color_hex_triplet": "DEBD3E",
                               "graph_order": 698,
                               "st_level": null,
                               "hemisphere_id": 3,
                               "parent_structure_id": 10176,
                               "children": []
                              },
                              {
                               "id": 10832,
                               "atlas_id": null,
                               "ontology_id": 11,
                               "acronym": "A8lv6",
                               "name": "layer VI of area 8lv",
                               "color_hex_triplet": "D4B235",
                               "graph_order": 699,
                               "st_level": null,
                               "hemisphere_id": 3,
                               "parent_structure_id": 10176,
                               "children": []
                              }
                             ]
                            },
                            {
                             "id": 10177,
                             "atlas_id": null,
                             "ontology_id": 11,
                             "acronym": "A8m",
                             "name": "medial subdivision of area 8",
                             "color_hex_triplet": "D4B235",
                             "graph_order": 700,
                             "st_level": null,
                             "hemisphere_id": 3,
                             "parent_structure_id": 10174,
                             "children": [
                              {
                               "id": 10833,
                               "atlas_id": null,
                               "ontology_id": 11,
                               "acronym": "A8m1",
                               "name": "layer I of area 8m",
                               "color_hex_triplet": "F2E5BB",
                               "graph_order": 701,
                               "st_level": null,
                               "hemisphere_id": 3,
                               "parent_structure_id": 10177,
                               "children": []
                              },
                              {
                               "id": 10834,
                               "atlas_id": null,
                               "ontology_id": 11,
                               "acronym": "A8m2",
                               "name": "layer II of area 8m",
                               "color_hex_triplet": "D4B235",
                               "graph_order": 702,
                               "st_level": null,
                               "hemisphere_id": 3,
                               "parent_structure_id": 10177,
                               "children": []
                              },
                              {
                               "id": 10835,
                               "atlas_id": null,
                               "ontology_id": 11,
                               "acronym": "A8m3",
                               "name": "layer III of area 8m",
                               "color_hex_triplet": "DEBD3E",
                               "graph_order": 703,
                               "st_level": null,
                               "hemisphere_id": 3,
                               "parent_structure_id": 10177,
                               "children": []
                              },
                              {
                               "id": 10836,
                               "atlas_id": null,
                               "ontology_id": 11,
                               "acronym": "A8m4",
                               "name": "layer IV of area 8m",
                               "color_hex_triplet": "D4B235",
                               "graph_order": 704,
                               "st_level": null,
                               "hemisphere_id": 3,
                               "parent_structure_id": 10177,
                               "children": []
                              },
                              {
                               "id": 10837,
                               "atlas_id": null,
                               "ontology_id": 11,
                               "acronym": "A8m5",
                               "name": "layer V of area 8m",
                               "color_hex_triplet": "DEBD3E",
                               "graph_order": 705,
                               "st_level": null,
                               "hemisphere_id": 3,
                               "parent_structure_id": 10177,
                               "children": []
                              },
                              {
                               "id": 10838,
                               "atlas_id": null,
                               "ontology_id": 11,
                               "acronym": "A8m6",
                               "name": "layer VI of area 8m",
                               "color_hex_triplet": "D4B235",
                               "graph_order": 706,
                               "st_level": null,
                               "hemisphere_id": 3,
                               "parent_structure_id": 10177,
                               "children": []
                              }
                             ]
                            }
                           ]
                          },
                          {
                           "id": 10178,
                           "atlas_id": null,
                           "ontology_id": 11,
                           "acronym": "A9",
                           "name": "rostrodorsal portion of DFC (area 9)",
                           "color_hex_triplet": "D4B235",
                           "graph_order": 707,
                           "st_level": null,
                           "hemisphere_id": 3,
                           "parent_structure_id": 10173,
                           "children": [
                            {
                             "id": 10179,
                             "atlas_id": null,
                             "ontology_id": 11,
                             "acronym": "A9l",
                             "name": "lateral subdivision of area 9",
                             "color_hex_triplet": "D4B235",
                             "graph_order": 708,
                             "st_level": null,
                             "hemisphere_id": 3,
                             "parent_structure_id": 10178,
                             "children": [
                              {
                               "id": 10839,
                               "atlas_id": null,
                               "ontology_id": 11,
                               "acronym": "A9l1",
                               "name": "layer I of area 9l",
                               "color_hex_triplet": "F2E5BB",
                               "graph_order": 709,
                               "st_level": null,
                               "hemisphere_id": 3,
                               "parent_structure_id": 10179,
                               "children": []
                              },
                              {
                               "id": 10840,
                               "atlas_id": null,
                               "ontology_id": 11,
                               "acronym": "A9l2",
                               "name": "layer II of area 9l",
                               "color_hex_triplet": "D4B235",
                               "graph_order": 710,
                               "st_level": null,
                               "hemisphere_id": 3,
                               "parent_structure_id": 10179,
                               "children": []
                              },
                              {
                               "id": 10841,
                               "atlas_id": null,
                               "ontology_id": 11,
                               "acronym": "A9l3",
                               "name": "layer III of area 9l",
                               "color_hex_triplet": "DEBD3E",
                               "graph_order": 711,
                               "st_level": null,
                               "hemisphere_id": 3,
                               "parent_structure_id": 10179,
                               "children": []
                              },
                              {
                               "id": 10842,
                               "atlas_id": null,
                               "ontology_id": 11,
                               "acronym": "A9l4",
                               "name": "layer IV of area 9l",
                               "color_hex_triplet": "D4B235",
                               "graph_order": 712,
                               "st_level": null,
                               "hemisphere_id": 3,
                               "parent_structure_id": 10179,
                               "children": []
                              },
                              {
                               "id": 10843,
                               "atlas_id": null,
                               "ontology_id": 11,
                               "acronym": "A9l5",
                               "name": "layer V of area 9l",
                               "color_hex_triplet": "DEBD3E",
                               "graph_order": 713,
                               "st_level": null,
                               "hemisphere_id": 3,
                               "parent_structure_id": 10179,
                               "children": []
                              },
                              {
                               "id": 10844,
                               "atlas_id": null,
                               "ontology_id": 11,
                               "acronym": "A9l6",
                               "name": "layer VI of area 9l",
                               "color_hex_triplet": "D4B235",
                               "graph_order": 714,
                               "st_level": null,
                               "hemisphere_id": 3,
                               "parent_structure_id": 10179,
                               "children": []
                              }
                             ]
                            },
                            {
                             "id": 10180,
                             "atlas_id": null,
                             "ontology_id": 11,
                             "acronym": "A9m",
                             "name": "medial subdivision of area 9",
                             "color_hex_triplet": "D4B235",
                             "graph_order": 715,
                             "st_level": null,
                             "hemisphere_id": 3,
                             "parent_structure_id": 10178,
                             "children": [
                              {
                               "id": 10845,
                               "atlas_id": null,
                               "ontology_id": 11,
                               "acronym": "A9m1",
                               "name": "layer I of area 9m",
                               "color_hex_triplet": "F2E5BB",
                               "graph_order": 716,
                               "st_level": null,
                               "hemisphere_id": 3,
                               "parent_structure_id": 10180,
                               "children": []
                              },
                              {
                               "id": 10846,
                               "atlas_id": null,
                               "ontology_id": 11,
                               "acronym": "A9m2",
                               "name": "layer II of area 9m",
                               "color_hex_triplet": "D4B235",
                               "graph_order": 717,
                               "st_level": null,
                               "hemisphere_id": 3,
                               "parent_structure_id": 10180,
                               "children": []
                              },
                              {
                               "id": 10847,
                               "atlas_id": null,
                               "ontology_id": 11,
                               "acronym": "A9m3",
                               "name": "layer III of area 9m",
                               "color_hex_triplet": "DEBD3E",
                               "graph_order": 718,
                               "st_level": null,
                               "hemisphere_id": 3,
                               "parent_structure_id": 10180,
                               "children": []
                              },
                              {
                               "id": 10848,
                               "atlas_id": null,
                               "ontology_id": 11,
                               "acronym": "A9m4",
                               "name": "layer IV of area 9m",
                               "color_hex_triplet": "D4B235",
                               "graph_order": 719,
                               "st_level": null,
                               "hemisphere_id": 3,
                               "parent_structure_id": 10180,
                               "children": []
                              },
                              {
                               "id": 10849,
                               "atlas_id": null,
                               "ontology_id": 11,
                               "acronym": "A9m5",
                               "name": "layer V of area 9m",
                               "color_hex_triplet": "DEBD3E",
                               "graph_order": 720,
                               "st_level": null,
                               "hemisphere_id": 3,
                               "parent_structure_id": 10180,
                               "children": []
                              },
                              {
                               "id": 10850,
                               "atlas_id": null,
                               "ontology_id": 11,
                               "acronym": "A9m6",
                               "name": "layer VI of area 9m",
                               "color_hex_triplet": "D4B235",
                               "graph_order": 721,
                               "st_level": null,
                               "hemisphere_id": 3,
                               "parent_structure_id": 10180,
                               "children": []
                              }
                             ]
                            }
                           ]
                          },
                          {
                           "id": 10181,
                           "atlas_id": null,
                           "ontology_id": 11,
                           "acronym": "A9/46",
                           "name": "intermediate portion of DFC (area 9/46)",
                           "color_hex_triplet": "D4B235",
                           "graph_order": 722,
                           "st_level": null,
                           "hemisphere_id": 3,
                           "parent_structure_id": 10173,
                           "children": [
                            {
                             "id": 10182,
                             "atlas_id": null,
                             "ontology_id": 11,
                             "acronym": "A9/46d",
                             "name": "dorsal subdivision of A9/46",
                             "color_hex_triplet": "D4B235",
                             "graph_order": 723,
                             "st_level": null,
                             "hemisphere_id": 3,
                             "parent_structure_id": 10181,
                             "children": [
                              {
                               "id": 10851,
                               "atlas_id": null,
                               "ontology_id": 11,
                               "acronym": "A9/46d1",
                               "name": "layer I of area 9/46d",
                               "color_hex_triplet": "F2E5BB",
                               "graph_order": 724,
                               "st_level": null,
                               "hemisphere_id": 3,
                               "parent_structure_id": 10182,
                               "children": []
                              },
                              {
                               "id": 10852,
                               "atlas_id": null,
                               "ontology_id": 11,
                               "acronym": "A9/46d2",
                               "name": "layer II of area 9/46d",
                               "color_hex_triplet": "D4B235",
                               "graph_order": 725,
                               "st_level": null,
                               "hemisphere_id": 3,
                               "parent_structure_id": 10182,
                               "children": []
                              },
                              {
                               "id": 10853,
                               "atlas_id": null,
                               "ontology_id": 11,
                               "acronym": "A9/46d3",
                               "name": "layer III of area 9/46d",
                               "color_hex_triplet": "DEBD3E",
                               "graph_order": 726,
                               "st_level": null,
                               "hemisphere_id": 3,
                               "parent_structure_id": 10182,
                               "children": []
                              },
                              {
                               "id": 10854,
                               "atlas_id": null,
                               "ontology_id": 11,
                               "acronym": "A9/46d4",
                               "name": "layer IV of area 9/46d",
                               "color_hex_triplet": "D4B235",
                               "graph_order": 727,
                               "st_level": null,
                               "hemisphere_id": 3,
                               "parent_structure_id": 10182,
                               "children": []
                              },
                              {
                               "id": 10855,
                               "atlas_id": null,
                               "ontology_id": 11,
                               "acronym": "A9/46d5",
                               "name": "layer V of area 9/46d",
                               "color_hex_triplet": "DEBD3E",
                               "graph_order": 728,
                               "st_level": null,
                               "hemisphere_id": 3,
                               "parent_structure_id": 10182,
                               "children": []
                              },
                              {
                               "id": 10856,
                               "atlas_id": null,
                               "ontology_id": 11,
                               "acronym": "A9/46d6",
                               "name": "layer VI of area 9/46d",
                               "color_hex_triplet": "D4B235",
                               "graph_order": 729,
                               "st_level": null,
                               "hemisphere_id": 3,
                               "parent_structure_id": 10182,
                               "children": []
                              }
                             ]
                            },
                            {
                             "id": 10183,
                             "atlas_id": null,
                             "ontology_id": 11,
                             "acronym": "A9/46v",
                             "name": "ventral subdivision of A9/46",
                             "color_hex_triplet": "D4B235",
                             "graph_order": 730,
                             "st_level": null,
                             "hemisphere_id": 3,
                             "parent_structure_id": 10181,
                             "children": [
                              {
                               "id": 10857,
                               "atlas_id": null,
                               "ontology_id": 11,
                               "acronym": "A9/46v1",
                               "name": "layer I of area 9/46v",
                               "color_hex_triplet": "F2E5BB",
                               "graph_order": 731,
                               "st_level": null,
                               "hemisphere_id": 3,
                               "parent_structure_id": 10183,
                               "children": []
                              },
                              {
                               "id": 10858,
                               "atlas_id": null,
                               "ontology_id": 11,
                               "acronym": "A9/46v2",
                               "name": "layer II of area 9/46v",
                               "color_hex_triplet": "D4B235",
                               "graph_order": 732,
                               "st_level": null,
                               "hemisphere_id": 3,
                               "parent_structure_id": 10183,
                               "children": []
                              },
                              {
                               "id": 10859,
                               "atlas_id": null,
                               "ontology_id": 11,
                               "acronym": "A9/46v3",
                               "name": "layer III of area 9/46v",
                               "color_hex_triplet": "DEBD3E",
                               "graph_order": 733,
                               "st_level": null,
                               "hemisphere_id": 3,
                               "parent_structure_id": 10183,
                               "children": []
                              },
                              {
                               "id": 10860,
                               "atlas_id": null,
                               "ontology_id": 11,
                               "acronym": "A9/46v4",
                               "name": "layer IV of area 9/46v",
                               "color_hex_triplet": "D4B235",
                               "graph_order": 734,
                               "st_level": null,
                               "hemisphere_id": 3,
                               "parent_structure_id": 10183,
                               "children": []
                              },
                              {
                               "id": 10861,
                               "atlas_id": null,
                               "ontology_id": 11,
                               "acronym": "A9/46v5",
                               "name": "layer V of area 9/46v",
                               "color_hex_triplet": "DEBD3E",
                               "graph_order": 735,
                               "st_level": null,
                               "hemisphere_id": 3,
                               "parent_structure_id": 10183,
                               "children": []
                              },
                              {
                               "id": 10862,
                               "atlas_id": null,
                               "ontology_id": 11,
                               "acronym": "A9/46v6",
                               "name": "layer VI of area 9/46v",
                               "color_hex_triplet": "D4B235",
                               "graph_order": 736,
                               "st_level": null,
                               "hemisphere_id": 3,
                               "parent_structure_id": 10183,
                               "children": []
                              }
                             ]
                            }
                           ]
                          },
                          {
                           "id": 10184,
                           "atlas_id": null,
                           "ontology_id": 11,
                           "acronym": "A46",
                           "name": "rostroventral portion of DFC (area 46)",
                           "color_hex_triplet": "D4B235",
                           "graph_order": 737,
                           "st_level": null,
                           "hemisphere_id": 3,
                           "parent_structure_id": 10173,
                           "children": [
                            {
                             "id": 10863,
                             "atlas_id": null,
                             "ontology_id": 11,
                             "acronym": "A46d",
                             "name": "dorsal subdivision of area 46",
                             "color_hex_triplet": "D4B235",
                             "graph_order": 738,
                             "st_level": null,
                             "hemisphere_id": 3,
                             "parent_structure_id": 10184,
                             "children": [
                              {
                               "id": 10864,
                               "atlas_id": null,
                               "ontology_id": 11,
                               "acronym": "A46d1",
                               "name": "layer I of area 46d",
                               "color_hex_triplet": "F2E5BB",
                               "graph_order": 739,
                               "st_level": null,
                               "hemisphere_id": 3,
                               "parent_structure_id": 10863,
                               "children": []
                              },
                              {
                               "id": 10865,
                               "atlas_id": null,
                               "ontology_id": 11,
                               "acronym": "A46d2",
                               "name": "layer II of area 46d",
                               "color_hex_triplet": "D4B235",
                               "graph_order": 740,
                               "st_level": null,
                               "hemisphere_id": 3,
                               "parent_structure_id": 10863,
                               "children": []
                              },
                              {
                               "id": 10866,
                               "atlas_id": null,
                               "ontology_id": 11,
                               "acronym": "A46d3",
                               "name": "layer III of area 46d",
                               "color_hex_triplet": "DEBD3E",
                               "graph_order": 741,
                               "st_level": null,
                               "hemisphere_id": 3,
                               "parent_structure_id": 10863,
                               "children": []
                              },
                              {
                               "id": 10867,
                               "atlas_id": null,
                               "ontology_id": 11,
                               "acronym": "A46d4",
                               "name": "layer IV of area 46d",
                               "color_hex_triplet": "D4B235",
                               "graph_order": 742,
                               "st_level": null,
                               "hemisphere_id": 3,
                               "parent_structure_id": 10863,
                               "children": []
                              },
                              {
                               "id": 10868,
                               "atlas_id": null,
                               "ontology_id": 11,
                               "acronym": "A46d5",
                               "name": "layer V of area 46d",
                               "color_hex_triplet": "DEBD3E",
                               "graph_order": 743,
                               "st_level": null,
                               "hemisphere_id": 3,
                               "parent_structure_id": 10863,
                               "children": []
                              },
                              {
                               "id": 10869,
                               "atlas_id": null,
                               "ontology_id": 11,
                               "acronym": "A46d6",
                               "name": "layer VI of area 46d",
                               "color_hex_triplet": "D4B235",
                               "graph_order": 744,
                               "st_level": null,
                               "hemisphere_id": 3,
                               "parent_structure_id": 10863,
                               "children": []
                              }
                             ]
                            },
                            {
                             "id": 10870,
                             "atlas_id": null,
                             "ontology_id": 11,
                             "acronym": "A46v",
                             "name": "ventral subdivision of area 46",
                             "color_hex_triplet": "D4B235",
                             "graph_order": 745,
                             "st_level": null,
                             "hemisphere_id": 3,
                             "parent_structure_id": 10184,
                             "children": [
                              {
                               "id": 10871,
                               "atlas_id": null,
                               "ontology_id": 11,
                               "acronym": "A46v1",
                               "name": "layer I of area 46v",
                               "color_hex_triplet": "F2E5BB",
                               "graph_order": 746,
                               "st_level": null,
                               "hemisphere_id": 3,
                               "parent_structure_id": 10870,
                               "children": []
                              },
                              {
                               "id": 10872,
                               "atlas_id": null,
                               "ontology_id": 11,
                               "acronym": "A46v2",
                               "name": "layer II of area 46v",
                               "color_hex_triplet": "D4B235",
                               "graph_order": 747,
                               "st_level": null,
                               "hemisphere_id": 3,
                               "parent_structure_id": 10870,
                               "children": []
                              },
                              {
                               "id": 10873,
                               "atlas_id": null,
                               "ontology_id": 11,
                               "acronym": "A46v3",
                               "name": "layer III of area 46v",
                               "color_hex_triplet": "DEBD3E",
                               "graph_order": 748,
                               "st_level": null,
                               "hemisphere_id": 3,
                               "parent_structure_id": 10870,
                               "children": []
                              },
                              {
                               "id": 10874,
                               "atlas_id": null,
                               "ontology_id": 11,
                               "acronym": "A46v4",
                               "name": "layer IV of area 46v",
                               "color_hex_triplet": "D4B235",
                               "graph_order": 749,
                               "st_level": null,
                               "hemisphere_id": 3,
                               "parent_structure_id": 10870,
                               "children": []
                              },
                              {
                               "id": 10875,
                               "atlas_id": null,
                               "ontology_id": 11,
                               "acronym": "A46v5",
                               "name": "layer V of area 46v",
                               "color_hex_triplet": "DEBD3E",
                               "graph_order": 750,
                               "st_level": null,
                               "hemisphere_id": 3,
                               "parent_structure_id": 10870,
                               "children": []
                              },
                              {
                               "id": 10876,
                               "atlas_id": null,
                               "ontology_id": 11,
                               "acronym": "A46v6",
                               "name": "layer VI of area 46v",
                               "color_hex_triplet": "D4B235",
                               "graph_order": 751,
                               "st_level": null,
                               "hemisphere_id": 3,
                               "parent_structure_id": 10870,
                               "children": []
                              }
                             ]
                            }
                           ]
                          }
                         ]
                        },
                        {
                         "id": 10185,
                         "atlas_id": null,
                         "ontology_id": 11,
                         "acronym": "VFC",
                         "name": "ventrolateral prefrontal cortex",
                         "color_hex_triplet": "C2A335",
                         "graph_order": 752,
                         "st_level": null,
                         "hemisphere_id": 3,
                         "parent_structure_id": 10172,
                         "children": [
                          {
                           "id": 10186,
                           "atlas_id": null,
                           "ontology_id": 11,
                           "acronym": "A44",
                           "name": "caudal portion of VFC (area 44)",
                           "color_hex_triplet": "C2A335",
                           "graph_order": 753,
                           "st_level": null,
                           "hemisphere_id": 3,
                           "parent_structure_id": 10185,
                           "children": [
                            {
                             "id": 266441105,
                             "atlas_id": null,
                             "ontology_id": 11,
                             "acronym": "A44d",
                             "name": "dorsal subdivision of area 44",
                             "color_hex_triplet": "C2A335",
                             "graph_order": 754,
                             "st_level": null,
                             "hemisphere_id": 3,
                             "parent_structure_id": 10186,
                             "children": [
                              {
                               "id": 266441109,
                               "atlas_id": null,
                               "ontology_id": 11,
                               "acronym": "A44d1",
                               "name": "layer I of area 44d",
                               "color_hex_triplet": "F2E5BB",
                               "graph_order": 755,
                               "st_level": null,
                               "hemisphere_id": 3,
                               "parent_structure_id": 266441105,
                               "children": []
                              },
                              {
                               "id": 266441113,
                               "atlas_id": null,
                               "ontology_id": 11,
                               "acronym": "A44d2",
                               "name": "layer II of area 44d",
                               "color_hex_triplet": "D4B235",
                               "graph_order": 756,
                               "st_level": null,
                               "hemisphere_id": 3,
                               "parent_structure_id": 266441105,
                               "children": []
                              },
                              {
                               "id": 266441117,
                               "atlas_id": null,
                               "ontology_id": 11,
                               "acronym": "A44d3",
                               "name": "layer III of area 44d",
                               "color_hex_triplet": "C2A335",
                               "graph_order": 757,
                               "st_level": null,
                               "hemisphere_id": 3,
                               "parent_structure_id": 266441105,
                               "children": []
                              },
                              {
                               "id": 266441121,
                               "atlas_id": null,
                               "ontology_id": 11,
                               "acronym": "A44d4",
                               "name": "layer IV of area 44d",
                               "color_hex_triplet": "D4B235",
                               "graph_order": 758,
                               "st_level": null,
                               "hemisphere_id": 3,
                               "parent_structure_id": 266441105,
                               "children": []
                              },
                              {
                               "id": 266441125,
                               "atlas_id": null,
                               "ontology_id": 11,
                               "acronym": "A44d5",
                               "name": "layer V of area 44d",
                               "color_hex_triplet": "C2A335",
                               "graph_order": 759,
                               "st_level": null,
                               "hemisphere_id": 3,
                               "parent_structure_id": 266441105,
                               "children": []
                              },
                              {
                               "id": 266441129,
                               "atlas_id": null,
                               "ontology_id": 11,
                               "acronym": "A44d6",
                               "name": "layer VI of area 44d",
                               "color_hex_triplet": "C2A335",
                               "graph_order": 760,
                               "st_level": null,
                               "hemisphere_id": 3,
                               "parent_structure_id": 266441105,
                               "children": []
                              }
                             ]
                            },
                            {
                             "id": 266441133,
                             "atlas_id": null,
                             "ontology_id": 11,
                             "acronym": "A44v",
                             "name": "ventral subdivision of area 44",
                             "color_hex_triplet": "C2A335",
                             "graph_order": 761,
                             "st_level": null,
                             "hemisphere_id": 3,
                             "parent_structure_id": 10186,
                             "children": [
                              {
                               "id": 266441137,
                               "atlas_id": null,
                               "ontology_id": 11,
                               "acronym": "A44v1",
                               "name": "layer I of area 44v",
                               "color_hex_triplet": "F2E5BB",
                               "graph_order": 762,
                               "st_level": null,
                               "hemisphere_id": 3,
                               "parent_structure_id": 266441133,
                               "children": []
                              },
                              {
                               "id": 266441141,
                               "atlas_id": null,
                               "ontology_id": 11,
                               "acronym": "A44v2",
                               "name": "layer II of area 44v",
                               "color_hex_triplet": "C2A335",
                               "graph_order": 763,
                               "st_level": null,
                               "hemisphere_id": 3,
                               "parent_structure_id": 266441133,
                               "children": []
                              },
                              {
                               "id": 266441145,
                               "atlas_id": null,
                               "ontology_id": 11,
                               "acronym": "A44v3",
                               "name": "layer III of area 44v",
                               "color_hex_triplet": "D4B235",
                               "graph_order": 764,
                               "st_level": null,
                               "hemisphere_id": 3,
                               "parent_structure_id": 266441133,
                               "children": []
                              },
                              {
                               "id": 266441149,
                               "atlas_id": null,
                               "ontology_id": 11,
                               "acronym": "A44v4",
                               "name": "layer IV of area 44v",
                               "color_hex_triplet": "C2A335",
                               "graph_order": 765,
                               "st_level": null,
                               "hemisphere_id": 3,
                               "parent_structure_id": 266441133,
                               "children": []
                              },
                              {
                               "id": 266441153,
                               "atlas_id": null,
                               "ontology_id": 11,
                               "acronym": "A44v5",
                               "name": "layer V of area 44v",
                               "color_hex_triplet": "D4B235",
                               "graph_order": 766,
                               "st_level": null,
                               "hemisphere_id": 3,
                               "parent_structure_id": 266441133,
                               "children": []
                              },
                              {
                               "id": 266441157,
                               "atlas_id": null,
                               "ontology_id": 11,
                               "acronym": "A44v6",
                               "name": "layer VI of area 44v",
                               "color_hex_triplet": "C2A335",
                               "graph_order": 767,
                               "st_level": null,
                               "hemisphere_id": 3,
                               "parent_structure_id": 266441133,
                               "children": []
                              }
                             ]
                            },
                            {
                             "id": 266441161,
                             "atlas_id": null,
                             "ontology_id": 11,
                             "acronym": "A44op",
                             "name": "opercular subdivision of area 44",
                             "color_hex_triplet": "C2A335",
                             "graph_order": 768,
                             "st_level": null,
                             "hemisphere_id": 3,
                             "parent_structure_id": 10186,
                             "children": [
                              {
                               "id": 266441165,
                               "atlas_id": null,
                               "ontology_id": 11,
                               "acronym": "A44op1",
                               "name": "layer I of area 44op",
                               "color_hex_triplet": "F2E5BB",
                               "graph_order": 769,
                               "st_level": null,
                               "hemisphere_id": 3,
                               "parent_structure_id": 266441161,
                               "children": []
                              },
                              {
                               "id": 266441169,
                               "atlas_id": null,
                               "ontology_id": 11,
                               "acronym": "A44op2",
                               "name": "layer II of area 44op",
                               "color_hex_triplet": "C2A335",
                               "graph_order": 770,
                               "st_level": null,
                               "hemisphere_id": 3,
                               "parent_structure_id": 266441161,
                               "children": []
                              },
                              {
                               "id": 266441173,
                               "atlas_id": null,
                               "ontology_id": 11,
                               "acronym": "A44op3",
                               "name": "layer III of area 44op",
                               "color_hex_triplet": "D4B235",
                               "graph_order": 771,
                               "st_level": null,
                               "hemisphere_id": 3,
                               "parent_structure_id": 266441161,
                               "children": []
                              },
                              {
                               "id": 266441177,
                               "atlas_id": null,
                               "ontology_id": 11,
                               "acronym": "A44op4",
                               "name": "layer IV of area 44op",
                               "color_hex_triplet": "C2A335",
                               "graph_order": 772,
                               "st_level": null,
                               "hemisphere_id": 3,
                               "parent_structure_id": 266441161,
                               "children": []
                              },
                              {
                               "id": 266441181,
                               "atlas_id": null,
                               "ontology_id": 11,
                               "acronym": "A44op5",
                               "name": "layer V of area 44op",
                               "color_hex_triplet": "D4B235",
                               "graph_order": 773,
                               "st_level": null,
                               "hemisphere_id": 3,
                               "parent_structure_id": 266441161,
                               "children": []
                              },
                              {
                               "id": 266441185,
                               "atlas_id": null,
                               "ontology_id": 11,
                               "acronym": "A44op6",
                               "name": "layer VI of area 44op",
                               "color_hex_triplet": "C2A335",
                               "graph_order": 774,
                               "st_level": null,
                               "hemisphere_id": 3,
                               "parent_structure_id": 266441161,
                               "children": []
                              }
                             ]
                            }
                           ]
                          },
                          {
                           "id": 10187,
                           "atlas_id": null,
                           "ontology_id": 11,
                           "acronym": "A45",
                           "name": "rostral portion of VFC (area 45)",
                           "color_hex_triplet": "C2A335",
                           "graph_order": 775,
                           "st_level": null,
                           "hemisphere_id": 3,
                           "parent_structure_id": 10185,
                           "children": [
                            {
                             "id": 10188,
                             "atlas_id": null,
                             "ontology_id": 11,
                             "acronym": "A45r",
                             "name": "rostral subdivision of A45",
                             "color_hex_triplet": "C2A335",
                             "graph_order": 776,
                             "st_level": null,
                             "hemisphere_id": 3,
                             "parent_structure_id": 10187,
                             "children": [
                              {
                               "id": 10883,
                               "atlas_id": null,
                               "ontology_id": 11,
                               "acronym": "A45r1",
                               "name": "layer I of area 45r",
                               "color_hex_triplet": "F2E5BB",
                               "graph_order": 777,
                               "st_level": null,
                               "hemisphere_id": 3,
                               "parent_structure_id": 10188,
                               "children": []
                              },
                              {
                               "id": 10884,
                               "atlas_id": null,
                               "ontology_id": 11,
                               "acronym": "A45r2",
                               "name": "layer II of area 45r",
                               "color_hex_triplet": "C2A335",
                               "graph_order": 778,
                               "st_level": null,
                               "hemisphere_id": 3,
                               "parent_structure_id": 10188,
                               "children": []
                              },
                              {
                               "id": 10885,
                               "atlas_id": null,
                               "ontology_id": 11,
                               "acronym": "A45r3",
                               "name": "layer III of area 45r",
                               "color_hex_triplet": "D4B235",
                               "graph_order": 779,
                               "st_level": null,
                               "hemisphere_id": 3,
                               "parent_structure_id": 10188,
                               "children": []
                              },
                              {
                               "id": 10886,
                               "atlas_id": null,
                               "ontology_id": 11,
                               "acronym": "A45r4",
                               "name": "layer IV of area 45r",
                               "color_hex_triplet": "C2A335",
                               "graph_order": 780,
                               "st_level": null,
                               "hemisphere_id": 3,
                               "parent_structure_id": 10188,
                               "children": []
                              },
                              {
                               "id": 10887,
                               "atlas_id": null,
                               "ontology_id": 11,
                               "acronym": "A45r5",
                               "name": "layer V of area 45r",
                               "color_hex_triplet": "D4B235",
                               "graph_order": 781,
                               "st_level": null,
                               "hemisphere_id": 3,
                               "parent_structure_id": 10188,
                               "children": []
                              },
                              {
                               "id": 10888,
                               "atlas_id": null,
                               "ontology_id": 11,
                               "acronym": "A45r6",
                               "name": "layer VI of area 45r",
                               "color_hex_triplet": "C2A335",
                               "graph_order": 782,
                               "st_level": null,
                               "hemisphere_id": 3,
                               "parent_structure_id": 10188,
                               "children": []
                              }
                             ]
                            },
                            {
                             "id": 10189,
                             "atlas_id": null,
                             "ontology_id": 11,
                             "acronym": "A45c",
                             "name": "caudal subdivision of A45",
                             "color_hex_triplet": "C2A335",
                             "graph_order": 783,
                             "st_level": null,
                             "hemisphere_id": 3,
                             "parent_structure_id": 10187,
                             "children": [
                              {
                               "id": 10889,
                               "atlas_id": null,
                               "ontology_id": 11,
                               "acronym": "A45c1",
                               "name": "layer I of area 45c",
                               "color_hex_triplet": "F2E5BB",
                               "graph_order": 784,
                               "st_level": null,
                               "hemisphere_id": 3,
                               "parent_structure_id": 10189,
                               "children": []
                              },
                              {
                               "id": 10890,
                               "atlas_id": null,
                               "ontology_id": 11,
                               "acronym": "A45c2",
                               "name": "layer II of area 45c",
                               "color_hex_triplet": "C2A335",
                               "graph_order": 785,
                               "st_level": null,
                               "hemisphere_id": 3,
                               "parent_structure_id": 10189,
                               "children": []
                              },
                              {
                               "id": 10891,
                               "atlas_id": null,
                               "ontology_id": 11,
                               "acronym": "A45c3",
                               "name": "layer III of area 45c",
                               "color_hex_triplet": "D4B235",
                               "graph_order": 786,
                               "st_level": null,
                               "hemisphere_id": 3,
                               "parent_structure_id": 10189,
                               "children": []
                              },
                              {
                               "id": 10892,
                               "atlas_id": null,
                               "ontology_id": 11,
                               "acronym": "A45c4",
                               "name": "layer IV of area 45c",
                               "color_hex_triplet": "C2A335",
                               "graph_order": 787,
                               "st_level": null,
                               "hemisphere_id": 3,
                               "parent_structure_id": 10189,
                               "children": []
                              },
                              {
                               "id": 10893,
                               "atlas_id": null,
                               "ontology_id": 11,
                               "acronym": "A45c5",
                               "name": "layer V of area 45c",
                               "color_hex_triplet": "D4B235",
                               "graph_order": 788,
                               "st_level": null,
                               "hemisphere_id": 3,
                               "parent_structure_id": 10189,
                               "children": []
                              },
                              {
                               "id": 10894,
                               "atlas_id": null,
                               "ontology_id": 11,
                               "acronym": "A45c6",
                               "name": "layer VI of area 45c",
                               "color_hex_triplet": "C2A335",
                               "graph_order": 789,
                               "st_level": null,
                               "hemisphere_id": 3,
                               "parent_structure_id": 10189,
                               "children": []
                              }
                             ]
                            },
                            {
                             "id": 266441189,
                             "atlas_id": null,
                             "ontology_id": 11,
                             "acronym": "A45op",
                             "name": "opercular subdivision of A45",
                             "color_hex_triplet": "C2A335",
                             "graph_order": 790,
                             "st_level": null,
                             "hemisphere_id": 3,
                             "parent_structure_id": 10187,
                             "children": [
                              {
                               "id": 266441193,
                               "atlas_id": null,
                               "ontology_id": 11,
                               "acronym": "A45op1",
                               "name": "layer I of area 45op",
                               "color_hex_triplet": "F2E5BB",
                               "graph_order": 791,
                               "st_level": null,
                               "hemisphere_id": 3,
                               "parent_structure_id": 266441189,
                               "children": []
                              },
                              {
                               "id": 266441197,
                               "atlas_id": null,
                               "ontology_id": 11,
                               "acronym": "A45op2",
                               "name": "layer II of area 45op",
                               "color_hex_triplet": "C2A335",
                               "graph_order": 792,
                               "st_level": null,
                               "hemisphere_id": 3,
                               "parent_structure_id": 266441189,
                               "children": []
                              },
                              {
                               "id": 266441201,
                               "atlas_id": null,
                               "ontology_id": 11,
                               "acronym": "A45op3",
                               "name": "layer III of area 45op",
                               "color_hex_triplet": "D4B235",
                               "graph_order": 793,
                               "st_level": null,
                               "hemisphere_id": 3,
                               "parent_structure_id": 266441189,
                               "children": []
                              },
                              {
                               "id": 266441205,
                               "atlas_id": null,
                               "ontology_id": 11,
                               "acronym": "A45op4",
                               "name": "layer IV of area 45op",
                               "color_hex_triplet": "C2A335",
                               "graph_order": 794,
                               "st_level": null,
                               "hemisphere_id": 3,
                               "parent_structure_id": 266441189,
                               "children": []
                              },
                              {
                               "id": 266441209,
                               "atlas_id": null,
                               "ontology_id": 11,
                               "acronym": "A45op5",
                               "name": "layer V of area 45op",
                               "color_hex_triplet": "D4B235",
                               "graph_order": 795,
                               "st_level": null,
                               "hemisphere_id": 3,
                               "parent_structure_id": 266441189,
                               "children": []
                              },
                              {
                               "id": 266441213,
                               "atlas_id": null,
                               "ontology_id": 11,
                               "acronym": "A45op6",
                               "name": "layer VI of area 45op",
                               "color_hex_triplet": "C2A335",
                               "graph_order": 796,
                               "st_level": null,
                               "hemisphere_id": 3,
                               "parent_structure_id": 266441189,
                               "children": []
                              }
                             ]
                            }
                           ]
                          }
                         ]
                        }
                       ]
                      },
                      {
                       "id": 10194,
                       "atlas_id": null,
                       "ontology_id": 11,
                       "acronym": "OFC",
                       "name": "orbital frontal cortex",
                       "color_hex_triplet": "E2D4A7",
                       "graph_order": 797,
                       "st_level": null,
                       "hemisphere_id": 3,
                       "parent_structure_id": 10161,
                       "children": [
                        {
                         "id": 10195,
                         "atlas_id": null,
                         "ontology_id": 11,
                         "acronym": "OFCm",
                         "name": "medial orbital frontal cortex (area 14)",
                         "color_hex_triplet": "B8A26D",
                         "graph_order": 798,
                         "st_level": null,
                         "hemisphere_id": 3,
                         "parent_structure_id": 10194,
                         "children": [
                          {
                           "id": 10196,
                           "atlas_id": null,
                           "ontology_id": 11,
                           "acronym": "A14r",
                           "name": "rostral subdivision of area 14",
                           "color_hex_triplet": "B8A26D",
                           "graph_order": 799,
                           "st_level": null,
                           "hemisphere_id": 3,
                           "parent_structure_id": 10195,
                           "children": [
                            {
                             "id": 10738,
                             "atlas_id": null,
                             "ontology_id": 11,
                             "acronym": "A14r1",
                             "name": "layer I of area 14r",
                             "color_hex_triplet": "EAF2B5",
                             "graph_order": 800,
                             "st_level": null,
                             "hemisphere_id": 3,
                             "parent_structure_id": 10196,
                             "children": []
                            },
                            {
                             "id": 10739,
                             "atlas_id": null,
                             "ontology_id": 11,
                             "acronym": "A14r2",
                             "name": "layer II of area 14r",
                             "color_hex_triplet": "B8A26D",
                             "graph_order": 801,
                             "st_level": null,
                             "hemisphere_id": 3,
                             "parent_structure_id": 10196,
                             "children": []
                            },
                            {
                             "id": 10740,
                             "atlas_id": null,
                             "ontology_id": 11,
                             "acronym": "A14r3",
                             "name": "layer III of area 14r",
                             "color_hex_triplet": "C3AE7D",
                             "graph_order": 802,
                             "st_level": null,
                             "hemisphere_id": 3,
                             "parent_structure_id": 10196,
                             "children": []
                            },
                            {
                             "id": 10741,
                             "atlas_id": null,
                             "ontology_id": 11,
                             "acronym": "A14r4",
                             "name": "layer IV of area 14r",
                             "color_hex_triplet": "B8A26D",
                             "graph_order": 803,
                             "st_level": null,
                             "hemisphere_id": 3,
                             "parent_structure_id": 10196,
                             "children": []
                            },
                            {
                             "id": 10742,
                             "atlas_id": null,
                             "ontology_id": 11,
                             "acronym": "A14r5",
                             "name": "layer V of area 14r",
                             "color_hex_triplet": "C3AE7D",
                             "graph_order": 804,
                             "st_level": null,
                             "hemisphere_id": 3,
                             "parent_structure_id": 10196,
                             "children": []
                            },
                            {
                             "id": 10743,
                             "atlas_id": null,
                             "ontology_id": 11,
                             "acronym": "A14r6",
                             "name": "layer VI of area 14r",
                             "color_hex_triplet": "B8A26D",
                             "graph_order": 805,
                             "st_level": null,
                             "hemisphere_id": 3,
                             "parent_structure_id": 10196,
                             "children": []
                            }
                           ]
                          },
                          {
                           "id": 10197,
                           "atlas_id": null,
                           "ontology_id": 11,
                           "acronym": "A14c",
                           "name": "caudal subdivision of area 14",
                           "color_hex_triplet": "B8A26D",
                           "graph_order": 806,
                           "st_level": null,
                           "hemisphere_id": 3,
                           "parent_structure_id": 10195,
                           "children": [
                            {
                             "id": 10744,
                             "atlas_id": null,
                             "ontology_id": 11,
                             "acronym": "A14c1",
                             "name": "layer I of area 14c",
                             "color_hex_triplet": "EAF2B5",
                             "graph_order": 807,
                             "st_level": null,
                             "hemisphere_id": 3,
                             "parent_structure_id": 10197,
                             "children": []
                            },
                            {
                             "id": 10745,
                             "atlas_id": null,
                             "ontology_id": 11,
                             "acronym": "A14c2",
                             "name": "layer II of area 14c",
                             "color_hex_triplet": "B8A26D",
                             "graph_order": 808,
                             "st_level": null,
                             "hemisphere_id": 3,
                             "parent_structure_id": 10197,
                             "children": []
                            },
                            {
                             "id": 10746,
                             "atlas_id": null,
                             "ontology_id": 11,
                             "acronym": "A14c3",
                             "name": "layer III of area 14c",
                             "color_hex_triplet": "C3AE7D",
                             "graph_order": 809,
                             "st_level": null,
                             "hemisphere_id": 3,
                             "parent_structure_id": 10197,
                             "children": []
                            },
                            {
                             "id": 10747,
                             "atlas_id": null,
                             "ontology_id": 11,
                             "acronym": "A14c4",
                             "name": "layer IV of area 14c",
                             "color_hex_triplet": "B8A26D",
                             "graph_order": 810,
                             "st_level": null,
                             "hemisphere_id": 3,
                             "parent_structure_id": 10197,
                             "children": []
                            },
                            {
                             "id": 10748,
                             "atlas_id": null,
                             "ontology_id": 11,
                             "acronym": "A14c5",
                             "name": "layer V of area 14c",
                             "color_hex_triplet": "C3AE7D",
                             "graph_order": 811,
                             "st_level": null,
                             "hemisphere_id": 3,
                             "parent_structure_id": 10197,
                             "children": []
                            },
                            {
                             "id": 10749,
                             "atlas_id": null,
                             "ontology_id": 11,
                             "acronym": "A14c6",
                             "name": "layer VI of area 14c",
                             "color_hex_triplet": "B8A26D",
                             "graph_order": 812,
                             "st_level": null,
                             "hemisphere_id": 3,
                             "parent_structure_id": 10197,
                             "children": []
                            }
                           ]
                          }
                         ]
                        },
                        {
                         "id": 10198,
                         "atlas_id": null,
                         "ontology_id": 11,
                         "acronym": "OFCi",
                         "name": "intermediate orbital frontal cortex",
                         "color_hex_triplet": "CAB781",
                         "graph_order": 813,
                         "st_level": null,
                         "hemisphere_id": 3,
                         "parent_structure_id": 10194,
                         "children": [
                          {
                           "id": 10199,
                           "atlas_id": null,
                           "ontology_id": 11,
                           "acronym": "A11",
                           "name": "rostral division of OFCi (area 11)",
                           "color_hex_triplet": "CAB781",
                           "graph_order": 814,
                           "st_level": null,
                           "hemisphere_id": 3,
                           "parent_structure_id": 10198,
                           "children": [
                            {
                             "id": 10200,
                             "atlas_id": null,
                             "ontology_id": 11,
                             "acronym": "A11m",
                             "name": "medial subdivision of area 11",
                             "color_hex_triplet": "CAB781",
                             "graph_order": 815,
                             "st_level": null,
                             "hemisphere_id": 3,
                             "parent_structure_id": 10199,
                             "children": [
                              {
                               "id": 10750,
                               "atlas_id": null,
                               "ontology_id": 11,
                               "acronym": "A11m1",
                               "name": "layer I of area 11m",
                               "color_hex_triplet": "EAF2B5",
                               "graph_order": 816,
                               "st_level": null,
                               "hemisphere_id": 3,
                               "parent_structure_id": 10200,
                               "children": []
                              },
                              {
                               "id": 10751,
                               "atlas_id": null,
                               "ontology_id": 11,
                               "acronym": "A11m2",
                               "name": "layer II of area 11m",
                               "color_hex_triplet": "CAB781",
                               "graph_order": 817,
                               "st_level": null,
                               "hemisphere_id": 3,
                               "parent_structure_id": 10200,
                               "children": []
                              },
                              {
                               "id": 10752,
                               "atlas_id": null,
                               "ontology_id": 11,
                               "acronym": "A11m3",
                               "name": "layer III of area 11m",
                               "color_hex_triplet": "D1BF8C",
                               "graph_order": 818,
                               "st_level": null,
                               "hemisphere_id": 3,
                               "parent_structure_id": 10200,
                               "children": []
                              },
                              {
                               "id": 10753,
                               "atlas_id": null,
                               "ontology_id": 11,
                               "acronym": "A11m4",
                               "name": "layer IV of area 11m",
                               "color_hex_triplet": "CAB781",
                               "graph_order": 819,
                               "st_level": null,
                               "hemisphere_id": 3,
                               "parent_structure_id": 10200,
                               "children": []
                              },
                              {
                               "id": 10754,
                               "atlas_id": null,
                               "ontology_id": 11,
                               "acronym": "A11m5",
                               "name": "layer V of area 11m",
                               "color_hex_triplet": "D1BF8C",
                               "graph_order": 820,
                               "st_level": null,
                               "hemisphere_id": 3,
                               "parent_structure_id": 10200,
                               "children": []
                              },
                              {
                               "id": 10755,
                               "atlas_id": null,
                               "ontology_id": 11,
                               "acronym": "A11m6",
                               "name": "layer VI of area 11m",
                               "color_hex_triplet": "CAB781",
                               "graph_order": 821,
                               "st_level": null,
                               "hemisphere_id": 3,
                               "parent_structure_id": 10200,
                               "children": []
                              }
                             ]
                            },
                            {
                             "id": 10201,
                             "atlas_id": null,
                             "ontology_id": 11,
                             "acronym": "A11l",
                             "name": "lateral subdivision of area 11",
                             "color_hex_triplet": "CAB781",
                             "graph_order": 822,
                             "st_level": null,
                             "hemisphere_id": 3,
                             "parent_structure_id": 10199,
                             "children": [
                              {
                               "id": 10756,
                               "atlas_id": null,
                               "ontology_id": 11,
                               "acronym": "A11l1",
                               "name": "layer I of area 11l",
                               "color_hex_triplet": "EAF2B5",
                               "graph_order": 823,
                               "st_level": null,
                               "hemisphere_id": 3,
                               "parent_structure_id": 10201,
                               "children": []
                              },
                              {
                               "id": 10757,
                               "atlas_id": null,
                               "ontology_id": 11,
                               "acronym": "A11l2",
                               "name": "layer II of area 11l",
                               "color_hex_triplet": "CAB781",
                               "graph_order": 824,
                               "st_level": null,
                               "hemisphere_id": 3,
                               "parent_structure_id": 10201,
                               "children": []
                              },
                              {
                               "id": 10758,
                               "atlas_id": null,
                               "ontology_id": 11,
                               "acronym": "A11l3",
                               "name": "layer III of area 11l",
                               "color_hex_triplet": "D1BF8C",
                               "graph_order": 825,
                               "st_level": null,
                               "hemisphere_id": 3,
                               "parent_structure_id": 10201,
                               "children": []
                              },
                              {
                               "id": 10759,
                               "atlas_id": null,
                               "ontology_id": 11,
                               "acronym": "A11l4",
                               "name": "layer IV of area 11l",
                               "color_hex_triplet": "CAB781",
                               "graph_order": 826,
                               "st_level": null,
                               "hemisphere_id": 3,
                               "parent_structure_id": 10201,
                               "children": []
                              },
                              {
                               "id": 10760,
                               "atlas_id": null,
                               "ontology_id": 11,
                               "acronym": "A11l5",
                               "name": "layer V of area 11l",
                               "color_hex_triplet": "D1BF8C",
                               "graph_order": 827,
                               "st_level": null,
                               "hemisphere_id": 3,
                               "parent_structure_id": 10201,
                               "children": []
                              },
                              {
                               "id": 10761,
                               "atlas_id": null,
                               "ontology_id": 11,
                               "acronym": "A11l6",
                               "name": "layer VI of area 11l",
                               "color_hex_triplet": "CAB781",
                               "graph_order": 828,
                               "st_level": null,
                               "hemisphere_id": 3,
                               "parent_structure_id": 10201,
                               "children": []
                              }
                             ]
                            }
                           ]
                          },
                          {
                           "id": 10202,
                           "atlas_id": null,
                           "ontology_id": 11,
                           "acronym": "A13",
                           "name": "caudal division of OFCi (area 13)",
                           "color_hex_triplet": "CAB781",
                           "graph_order": 829,
                           "st_level": null,
                           "hemisphere_id": 3,
                           "parent_structure_id": 10198,
                           "children": [
                            {
                             "id": 10203,
                             "atlas_id": null,
                             "ontology_id": 11,
                             "acronym": "A13m",
                             "name": "medial subdivision of area 13",
                             "color_hex_triplet": "CAB781",
                             "graph_order": 830,
                             "st_level": null,
                             "hemisphere_id": 3,
                             "parent_structure_id": 10202,
                             "children": [
                              {
                               "id": 10762,
                               "atlas_id": null,
                               "ontology_id": 11,
                               "acronym": "A13m1",
                               "name": "layer I of area 13m",
                               "color_hex_triplet": "EAF2B5",
                               "graph_order": 831,
                               "st_level": null,
                               "hemisphere_id": 3,
                               "parent_structure_id": 10203,
                               "children": []
                              },
                              {
                               "id": 10763,
                               "atlas_id": null,
                               "ontology_id": 11,
                               "acronym": "A13m2",
                               "name": "layer II of area 13m",
                               "color_hex_triplet": "CAB781",
                               "graph_order": 832,
                               "st_level": null,
                               "hemisphere_id": 3,
                               "parent_structure_id": 10203,
                               "children": []
                              },
                              {
                               "id": 10764,
                               "atlas_id": null,
                               "ontology_id": 11,
                               "acronym": "A13m3",
                               "name": "layer III of area 13m",
                               "color_hex_triplet": "D1BF8C",
                               "graph_order": 833,
                               "st_level": null,
                               "hemisphere_id": 3,
                               "parent_structure_id": 10203,
                               "children": []
                              },
                              {
                               "id": 10765,
                               "atlas_id": null,
                               "ontology_id": 11,
                               "acronym": "A13m4",
                               "name": "layer IV of area 13m",
                               "color_hex_triplet": "CAB781",
                               "graph_order": 834,
                               "st_level": null,
                               "hemisphere_id": 3,
                               "parent_structure_id": 10203,
                               "children": []
                              },
                              {
                               "id": 10766,
                               "atlas_id": null,
                               "ontology_id": 11,
                               "acronym": "A13m5",
                               "name": "layer V of area 13m",
                               "color_hex_triplet": "D1BF8C",
                               "graph_order": 835,
                               "st_level": null,
                               "hemisphere_id": 3,
                               "parent_structure_id": 10203,
                               "children": []
                              },
                              {
                               "id": 10767,
                               "atlas_id": null,
                               "ontology_id": 11,
                               "acronym": "A13m6",
                               "name": "layer VI of area 13m",
                               "color_hex_triplet": "CAB781",
                               "graph_order": 836,
                               "st_level": null,
                               "hemisphere_id": 3,
                               "parent_structure_id": 10203,
                               "children": []
                              }
                             ]
                            },
                            {
                             "id": 10204,
                             "atlas_id": null,
                             "ontology_id": 11,
                             "acronym": "A13l",
                             "name": "lateral subdivision of area 13",
                             "color_hex_triplet": "CAB781",
                             "graph_order": 837,
                             "st_level": null,
                             "hemisphere_id": 3,
                             "parent_structure_id": 10202,
                             "children": [
                              {
                               "id": 10768,
                               "atlas_id": null,
                               "ontology_id": 11,
                               "acronym": "A13l1",
                               "name": "layer I of area 13l",
                               "color_hex_triplet": "EAF2B5",
                               "graph_order": 838,
                               "st_level": null,
                               "hemisphere_id": 3,
                               "parent_structure_id": 10204,
                               "children": []
                              },
                              {
                               "id": 10769,
                               "atlas_id": null,
                               "ontology_id": 11,
                               "acronym": "A13l2",
                               "name": "layer II of area 13l",
                               "color_hex_triplet": "CAB781",
                               "graph_order": 839,
                               "st_level": null,
                               "hemisphere_id": 3,
                               "parent_structure_id": 10204,
                               "children": []
                              },
                              {
                               "id": 10770,
                               "atlas_id": null,
                               "ontology_id": 11,
                               "acronym": "A13l3",
                               "name": "layer III of area 13l",
                               "color_hex_triplet": "D1BF8C",
                               "graph_order": 840,
                               "st_level": null,
                               "hemisphere_id": 3,
                               "parent_structure_id": 10204,
                               "children": []
                              },
                              {
                               "id": 10771,
                               "atlas_id": null,
                               "ontology_id": 11,
                               "acronym": "A13l4",
                               "name": "layer IV of area 13l",
                               "color_hex_triplet": "CAB781",
                               "graph_order": 841,
                               "st_level": null,
                               "hemisphere_id": 3,
                               "parent_structure_id": 10204,
                               "children": []
                              },
                              {
                               "id": 10772,
                               "atlas_id": null,
                               "ontology_id": 11,
                               "acronym": "A13l5",
                               "name": "layer V of area 13l",
                               "color_hex_triplet": "D1BF8C",
                               "graph_order": 842,
                               "st_level": null,
                               "hemisphere_id": 3,
                               "parent_structure_id": 10204,
                               "children": []
                              },
                              {
                               "id": 10773,
                               "atlas_id": null,
                               "ontology_id": 11,
                               "acronym": "A13l6",
                               "name": "layer VI of area 13l",
                               "color_hex_triplet": "CAB781",
                               "graph_order": 843,
                               "st_level": null,
                               "hemisphere_id": 3,
                               "parent_structure_id": 10204,
                               "children": []
                              }
                             ]
                            }
                           ]
                          }
                         ]
                        },
                        {
                         "id": 10205,
                         "atlas_id": null,
                         "ontology_id": 11,
                         "acronym": "OFCl",
                         "name": "lateral orbital frontal cortex (area 12/47)",
                         "color_hex_triplet": "AB9158",
                         "graph_order": 844,
                         "st_level": null,
                         "hemisphere_id": 3,
                         "parent_structure_id": 10194,
                         "children": [
                          {
                           "id": 10206,
                           "atlas_id": null,
                           "ontology_id": 11,
                           "acronym": "A12/47m",
                           "name": "medial subdivision of area 12/47",
                           "color_hex_triplet": "AB9158",
                           "graph_order": 845,
                           "st_level": null,
                           "hemisphere_id": 3,
                           "parent_structure_id": 10205,
                           "children": [
                            {
                             "id": 10774,
                             "atlas_id": null,
                             "ontology_id": 11,
                             "acronym": "A12/47m1",
                             "name": "layer I of area 12/47m",
                             "color_hex_triplet": "EAF2B5",
                             "graph_order": 846,
                             "st_level": null,
                             "hemisphere_id": 3,
                             "parent_structure_id": 10206,
                             "children": []
                            },
                            {
                             "id": 10775,
                             "atlas_id": null,
                             "ontology_id": 11,
                             "acronym": "A12/47m2",
                             "name": "layer II of area 12/47m",
                             "color_hex_triplet": "AB9158",
                             "graph_order": 847,
                             "st_level": null,
                             "hemisphere_id": 3,
                             "parent_structure_id": 10206,
                             "children": []
                            },
                            {
                             "id": 10776,
                             "atlas_id": null,
                             "ontology_id": 11,
                             "acronym": "A12/47m3",
                             "name": "layer III of area 12/47m",
                             "color_hex_triplet": "B29A60",
                             "graph_order": 848,
                             "st_level": null,
                             "hemisphere_id": 3,
                             "parent_structure_id": 10206,
                             "children": []
                            },
                            {
                             "id": 10777,
                             "atlas_id": null,
                             "ontology_id": 11,
                             "acronym": "A12/47m4",
                             "name": "layer IV of area 12/47m",
                             "color_hex_triplet": "AB9158",
                             "graph_order": 849,
                             "st_level": null,
                             "hemisphere_id": 3,
                             "parent_structure_id": 10206,
                             "children": []
                            },
                            {
                             "id": 10778,
                             "atlas_id": null,
                             "ontology_id": 11,
                             "acronym": "A12/47m5",
                             "name": "layer V of area 12/47m",
                             "color_hex_triplet": "B29A60",
                             "graph_order": 850,
                             "st_level": null,
                             "hemisphere_id": 3,
                             "parent_structure_id": 10206,
                             "children": []
                            },
                            {
                             "id": 10779,
                             "atlas_id": null,
                             "ontology_id": 11,
                             "acronym": "A12/47m6",
                             "name": "layer VI of area 12/47m",
                             "color_hex_triplet": "AB9158",
                             "graph_order": 851,
                             "st_level": null,
                             "hemisphere_id": 3,
                             "parent_structure_id": 10206,
                             "children": []
                            }
                           ]
                          },
                          {
                           "id": 10207,
                           "atlas_id": null,
                           "ontology_id": 11,
                           "acronym": "A12/47l",
                           "name": "lateral subdivision of area 12/47",
                           "color_hex_triplet": "AB9158",
                           "graph_order": 852,
                           "st_level": null,
                           "hemisphere_id": 3,
                           "parent_structure_id": 10205,
                           "children": [
                            {
                             "id": 10780,
                             "atlas_id": null,
                             "ontology_id": 11,
                             "acronym": "A12/47l1",
                             "name": "layer I of area 12/47l",
                             "color_hex_triplet": "EAF2B5",
                             "graph_order": 853,
                             "st_level": null,
                             "hemisphere_id": 3,
                             "parent_structure_id": 10207,
                             "children": []
                            },
                            {
                             "id": 10781,
                             "atlas_id": null,
                             "ontology_id": 11,
                             "acronym": "A12/47l2",
                             "name": "layer II of area 12/47l",
                             "color_hex_triplet": "AB9158",
                             "graph_order": 854,
                             "st_level": null,
                             "hemisphere_id": 3,
                             "parent_structure_id": 10207,
                             "children": []
                            },
                            {
                             "id": 10782,
                             "atlas_id": null,
                             "ontology_id": 11,
                             "acronym": "A12/47l3",
                             "name": "layer III of area 12/47l",
                             "color_hex_triplet": "B29A60",
                             "graph_order": 855,
                             "st_level": null,
                             "hemisphere_id": 3,
                             "parent_structure_id": 10207,
                             "children": []
                            },
                            {
                             "id": 10783,
                             "atlas_id": null,
                             "ontology_id": 11,
                             "acronym": "A12/47l4",
                             "name": "layer IV of area 12/47l",
                             "color_hex_triplet": "AB9158",
                             "graph_order": 856,
                             "st_level": null,
                             "hemisphere_id": 3,
                             "parent_structure_id": 10207,
                             "children": []
                            },
                            {
                             "id": 10784,
                             "atlas_id": null,
                             "ontology_id": 11,
                             "acronym": "A12/47l5",
                             "name": "layer V of area 12/47l",
                             "color_hex_triplet": "B29A60",
                             "graph_order": 857,
                             "st_level": null,
                             "hemisphere_id": 3,
                             "parent_structure_id": 10207,
                             "children": []
                            },
                            {
                             "id": 10785,
                             "atlas_id": null,
                             "ontology_id": 11,
                             "acronym": "A12/47l6",
                             "name": "layer VI of area 12/47l",
                             "color_hex_triplet": "AB9158",
                             "graph_order": 858,
                             "st_level": null,
                             "hemisphere_id": 3,
                             "parent_structure_id": 10207,
                             "children": []
                            }
                           ]
                          }
                         ]
                        }
                       ]
                      },
                      {
                       "id": 10162,
                       "atlas_id": null,
                       "ontology_id": 11,
                       "acronym": "PoFC",
                       "name": "posterior frontal cortex (motor cortex)",
                       "color_hex_triplet": "FCE691",
                       "graph_order": 859,
                       "st_level": null,
                       "hemisphere_id": 3,
                       "parent_structure_id": 10161,
                       "children": [
                        {
                         "id": 10163,
                         "atlas_id": null,
                         "ontology_id": 11,
                         "acronym": "M1C",
                         "name": "primary motor cortex (area M1, area 4)",
                         "color_hex_triplet": "EDCF37",
                         "graph_order": 860,
                         "st_level": null,
                         "hemisphere_id": 3,
                         "parent_structure_id": 10162,
                         "children": [
                          {
                           "id": 10164,
                           "atlas_id": null,
                           "ontology_id": 11,
                           "acronym": "M1hf",
                           "name": "head and face region of M1",
                           "color_hex_triplet": "EDCF37",
                           "graph_order": 861,
                           "st_level": null,
                           "hemisphere_id": 3,
                           "parent_structure_id": 10163,
                           "children": [
                            {
                             "id": 10786,
                             "atlas_id": null,
                             "ontology_id": 11,
                             "acronym": "M1hf1",
                             "name": "layer I of area M1hf",
                             "color_hex_triplet": "FBE89D",
                             "graph_order": 862,
                             "st_level": null,
                             "hemisphere_id": 3,
                             "parent_structure_id": 10164,
                             "children": []
                            },
                            {
                             "id": 10787,
                             "atlas_id": null,
                             "ontology_id": 11,
                             "acronym": "M1hf2",
                             "name": "layer II of area M1hf",
                             "color_hex_triplet": "EDCF37",
                             "graph_order": 863,
                             "st_level": null,
                             "hemisphere_id": 3,
                             "parent_structure_id": 10164,
                             "children": []
                            },
                            {
                             "id": 10788,
                             "atlas_id": null,
                             "ontology_id": 11,
                             "acronym": "M1hf3",
                             "name": "layer III of area M1hf",
                             "color_hex_triplet": "FDD92E",
                             "graph_order": 864,
                             "st_level": null,
                             "hemisphere_id": 3,
                             "parent_structure_id": 10164,
                             "children": []
                            },
                            {
                             "id": 10789,
                             "atlas_id": null,
                             "ontology_id": 11,
                             "acronym": "M1hf5",
                             "name": "layer V of area M1hf",
                             "color_hex_triplet": "FDD92E",
                             "graph_order": 865,
                             "st_level": null,
                             "hemisphere_id": 3,
                             "parent_structure_id": 10164,
                             "children": []
                            },
                            {
                             "id": 10790,
                             "atlas_id": null,
                             "ontology_id": 11,
                             "acronym": "M1hf6",
                             "name": "layer VI of area M1hf",
                             "color_hex_triplet": "EDCF37",
                             "graph_order": 866,
                             "st_level": null,
                             "hemisphere_id": 3,
                             "parent_structure_id": 10164,
                             "children": []
                            }
                           ]
                          },
                          {
                           "id": 10165,
                           "atlas_id": null,
                           "ontology_id": 11,
                           "acronym": "M1ul",
                           "name": "upper limb region of M1",
                           "color_hex_triplet": "EDCF37",
                           "graph_order": 867,
                           "st_level": null,
                           "hemisphere_id": 3,
                           "parent_structure_id": 10163,
                           "children": [
                            {
                             "id": 10791,
                             "atlas_id": null,
                             "ontology_id": 11,
                             "acronym": "M1ul1",
                             "name": "layer I of area M1ul",
                             "color_hex_triplet": "FBE89D",
                             "graph_order": 868,
                             "st_level": null,
                             "hemisphere_id": 3,
                             "parent_structure_id": 10165,
                             "children": []
                            },
                            {
                             "id": 10792,
                             "atlas_id": null,
                             "ontology_id": 11,
                             "acronym": "M1ul2",
                             "name": "layer II of area M1ul",
                             "color_hex_triplet": "EDCF37",
                             "graph_order": 869,
                             "st_level": null,
                             "hemisphere_id": 3,
                             "parent_structure_id": 10165,
                             "children": []
                            },
                            {
                             "id": 10793,
                             "atlas_id": null,
                             "ontology_id": 11,
                             "acronym": "M1ul3",
                             "name": "layer III of area M1ul",
                             "color_hex_triplet": "FDD92E",
                             "graph_order": 870,
                             "st_level": null,
                             "hemisphere_id": 3,
                             "parent_structure_id": 10165,
                             "children": []
                            },
                            {
                             "id": 10794,
                             "atlas_id": null,
                             "ontology_id": 11,
                             "acronym": "M1ul5",
                             "name": "layer V of area M1ul",
                             "color_hex_triplet": "FDD92E",
                             "graph_order": 871,
                             "st_level": null,
                             "hemisphere_id": 3,
                             "parent_structure_id": 10165,
                             "children": []
                            },
                            {
                             "id": 10795,
                             "atlas_id": null,
                             "ontology_id": 11,
                             "acronym": "M1ul6",
                             "name": "layer VI of area M1ul",
                             "color_hex_triplet": "EDCF37",
                             "graph_order": 872,
                             "st_level": null,
                             "hemisphere_id": 3,
                             "parent_structure_id": 10165,
                             "children": []
                            }
                           ]
                          },
                          {
                           "id": 10166,
                           "atlas_id": null,
                           "ontology_id": 11,
                           "acronym": "M1tr",
                           "name": "trunk region of M1",
                           "color_hex_triplet": "EDCF37",
                           "graph_order": 873,
                           "st_level": null,
                           "hemisphere_id": 3,
                           "parent_structure_id": 10163,
                           "children": [
                            {
                             "id": 10796,
                             "atlas_id": null,
                             "ontology_id": 11,
                             "acronym": "M1tr1",
                             "name": "layer I of area M1tr",
                             "color_hex_triplet": "FBE89D",
                             "graph_order": 874,
                             "st_level": null,
                             "hemisphere_id": 3,
                             "parent_structure_id": 10166,
                             "children": []
                            },
                            {
                             "id": 10797,
                             "atlas_id": null,
                             "ontology_id": 11,
                             "acronym": "M1tr2",
                             "name": "layer II of area M1tr",
                             "color_hex_triplet": "EDCF37",
                             "graph_order": 875,
                             "st_level": null,
                             "hemisphere_id": 3,
                             "parent_structure_id": 10166,
                             "children": []
                            },
                            {
                             "id": 10798,
                             "atlas_id": null,
                             "ontology_id": 11,
                             "acronym": "M1tr3",
                             "name": "layer III of area M1tr",
                             "color_hex_triplet": "FDD92E",
                             "graph_order": 876,
                             "st_level": null,
                             "hemisphere_id": 3,
                             "parent_structure_id": 10166,
                             "children": []
                            },
                            {
                             "id": 10799,
                             "atlas_id": null,
                             "ontology_id": 11,
                             "acronym": "M1tr5",
                             "name": "layer V of area M1tr",
                             "color_hex_triplet": "FDD92E",
                             "graph_order": 877,
                             "st_level": null,
                             "hemisphere_id": 3,
                             "parent_structure_id": 10166,
                             "children": []
                            },
                            {
                             "id": 10800,
                             "atlas_id": null,
                             "ontology_id": 11,
                             "acronym": "M1tr6",
                             "name": "layer VI of area M1tr",
                             "color_hex_triplet": "EDCF37",
                             "graph_order": 878,
                             "st_level": null,
                             "hemisphere_id": 3,
                             "parent_structure_id": 10166,
                             "children": []
                            }
                           ]
                          },
                          {
                           "id": 10167,
                           "atlas_id": null,
                           "ontology_id": 11,
                           "acronym": "M1lm",
                           "name": "lower limb region of M1",
                           "color_hex_triplet": "EDCF37",
                           "graph_order": 879,
                           "st_level": null,
                           "hemisphere_id": 3,
                           "parent_structure_id": 10163,
                           "children": [
                            {
                             "id": 10801,
                             "atlas_id": null,
                             "ontology_id": 11,
                             "acronym": "M1lm1",
                             "name": "layer I of area M1lm",
                             "color_hex_triplet": "FBE89D",
                             "graph_order": 880,
                             "st_level": null,
                             "hemisphere_id": 3,
                             "parent_structure_id": 10167,
                             "children": []
                            },
                            {
                             "id": 10802,
                             "atlas_id": null,
                             "ontology_id": 11,
                             "acronym": "M1lm2",
                             "name": "layer II of area M1lm",
                             "color_hex_triplet": "EDCF37",
                             "graph_order": 881,
                             "st_level": null,
                             "hemisphere_id": 3,
                             "parent_structure_id": 10167,
                             "children": []
                            },
                            {
                             "id": 10803,
                             "atlas_id": null,
                             "ontology_id": 11,
                             "acronym": "M1lm3",
                             "name": "layer III of area M1lm",
                             "color_hex_triplet": "FDD92E",
                             "graph_order": 882,
                             "st_level": null,
                             "hemisphere_id": 3,
                             "parent_structure_id": 10167,
                             "children": []
                            },
                            {
                             "id": 10804,
                             "atlas_id": null,
                             "ontology_id": 11,
                             "acronym": "M1lm5",
                             "name": "layer V of area M1lm",
                             "color_hex_triplet": "FDD92E",
                             "graph_order": 883,
                             "st_level": null,
                             "hemisphere_id": 3,
                             "parent_structure_id": 10167,
                             "children": []
                            },
                            {
                             "id": 10805,
                             "atlas_id": null,
                             "ontology_id": 11,
                             "acronym": "M1lm6",
                             "name": "layer VI of area M1lm",
                             "color_hex_triplet": "EDCF37",
                             "graph_order": 884,
                             "st_level": null,
                             "hemisphere_id": 3,
                             "parent_structure_id": 10167,
                             "children": []
                            }
                           ]
                          }
                         ]
                        },
                        {
                         "id": 10168,
                         "atlas_id": null,
                         "ontology_id": 11,
                         "acronym": "PMC",
                         "name": "premotor cortex (area 6)",
                         "color_hex_triplet": "FDD92E",
                         "graph_order": 885,
                         "st_level": null,
                         "hemisphere_id": 3,
                         "parent_structure_id": 10162,
                         "children": [
                          {
                           "id": 10169,
                           "atlas_id": null,
                           "ontology_id": 11,
                           "acronym": "A6ld",
                           "name": "laterodorsal subdivision of area 6",
                           "color_hex_triplet": "FDD92E",
                           "graph_order": 886,
                           "st_level": null,
                           "hemisphere_id": 3,
                           "parent_structure_id": 10168,
                           "children": [
                            {
                             "id": 10806,
                             "atlas_id": null,
                             "ontology_id": 11,
                             "acronym": "A6ld1",
                             "name": "layer I of area 6ld",
                             "color_hex_triplet": "FBE89D",
                             "graph_order": 887,
                             "st_level": null,
                             "hemisphere_id": 3,
                             "parent_structure_id": 10169,
                             "children": []
                            },
                            {
                             "id": 10807,
                             "atlas_id": null,
                             "ontology_id": 11,
                             "acronym": "A6ld2",
                             "name": "layer II of area 6ld",
                             "color_hex_triplet": "FDD92E",
                             "graph_order": 888,
                             "st_level": null,
                             "hemisphere_id": 3,
                             "parent_structure_id": 10169,
                             "children": []
                            },
                            {
                             "id": 10808,
                             "atlas_id": null,
                             "ontology_id": 11,
                             "acronym": "A6ld3",
                             "name": "layer III of area 6ld",
                             "color_hex_triplet": "FFE168",
                             "graph_order": 889,
                             "st_level": null,
                             "hemisphere_id": 3,
                             "parent_structure_id": 10169,
                             "children": []
                            },
                            {
                             "id": 10809,
                             "atlas_id": null,
                             "ontology_id": 11,
                             "acronym": "A6ld5",
                             "name": "layer V of area 6ld",
                             "color_hex_triplet": "FFE168",
                             "graph_order": 890,
                             "st_level": null,
                             "hemisphere_id": 3,
                             "parent_structure_id": 10169,
                             "children": []
                            },
                            {
                             "id": 10810,
                             "atlas_id": null,
                             "ontology_id": 11,
                             "acronym": "A6ld6",
                             "name": "layer VI of area 6ld",
                             "color_hex_triplet": "FDD92E",
                             "graph_order": 891,
                             "st_level": null,
                             "hemisphere_id": 3,
                             "parent_structure_id": 10169,
                             "children": []
                            }
                           ]
                          },
                          {
                           "id": 10170,
                           "atlas_id": null,
                           "ontology_id": 11,
                           "acronym": "A6lv",
                           "name": "lateroventral subdivision of area 6",
                           "color_hex_triplet": "FDD92E",
                           "graph_order": 892,
                           "st_level": null,
                           "hemisphere_id": 3,
                           "parent_structure_id": 10168,
                           "children": [
                            {
                             "id": 10811,
                             "atlas_id": null,
                             "ontology_id": 11,
                             "acronym": "A6lv1",
                             "name": "layer I of area 6lv",
                             "color_hex_triplet": "FBE89D",
                             "graph_order": 893,
                             "st_level": null,
                             "hemisphere_id": 3,
                             "parent_structure_id": 10170,
                             "children": []
                            },
                            {
                             "id": 10812,
                             "atlas_id": null,
                             "ontology_id": 11,
                             "acronym": "A6lv2",
                             "name": "layer II of area 6lv",
                             "color_hex_triplet": "FDD92E",
                             "graph_order": 894,
                             "st_level": null,
                             "hemisphere_id": 3,
                             "parent_structure_id": 10170,
                             "children": []
                            },
                            {
                             "id": 10813,
                             "atlas_id": null,
                             "ontology_id": 11,
                             "acronym": "A6lv3",
                             "name": "layer III of area 6lv",
                             "color_hex_triplet": "FFE168",
                             "graph_order": 895,
                             "st_level": null,
                             "hemisphere_id": 3,
                             "parent_structure_id": 10170,
                             "children": []
                            },
                            {
                             "id": 10814,
                             "atlas_id": null,
                             "ontology_id": 11,
                             "acronym": "A6lv5",
                             "name": "layer V of area 6lv",
                             "color_hex_triplet": "FFE168",
                             "graph_order": 896,
                             "st_level": null,
                             "hemisphere_id": 3,
                             "parent_structure_id": 10170,
                             "children": []
                            },
                            {
                             "id": 10815,
                             "atlas_id": null,
                             "ontology_id": 11,
                             "acronym": "A6lv6",
                             "name": "layer VI of area 6lv",
                             "color_hex_triplet": "FDD92E",
                             "graph_order": 897,
                             "st_level": null,
                             "hemisphere_id": 3,
                             "parent_structure_id": 10170,
                             "children": []
                            }
                           ]
                          },
                          {
                           "id": 10171,
                           "atlas_id": null,
                           "ontology_id": 11,
                           "acronym": "A6m",
                           "name": "medial subdivision of area 6 (area MII)",
                           "color_hex_triplet": "FDD92E",
                           "graph_order": 898,
                           "st_level": null,
                           "hemisphere_id": 3,
                           "parent_structure_id": 10168,
                           "children": [
                            {
                             "id": 10816,
                             "atlas_id": null,
                             "ontology_id": 11,
                             "acronym": "A6m1",
                             "name": "layer I of area 6m",
                             "color_hex_triplet": "FBE89D",
                             "graph_order": 899,
                             "st_level": null,
                             "hemisphere_id": 3,
                             "parent_structure_id": 10171,
                             "children": []
                            },
                            {
                             "id": 10817,
                             "atlas_id": null,
                             "ontology_id": 11,
                             "acronym": "A6m2",
                             "name": "layer II of area 6m",
                             "color_hex_triplet": "FDD92E",
                             "graph_order": 900,
                             "st_level": null,
                             "hemisphere_id": 3,
                             "parent_structure_id": 10171,
                             "children": []
                            },
                            {
                             "id": 10818,
                             "atlas_id": null,
                             "ontology_id": 11,
                             "acronym": "A6m3",
                             "name": "layer III of area 6m",
                             "color_hex_triplet": "FFE168",
                             "graph_order": 901,
                             "st_level": null,
                             "hemisphere_id": 3,
                             "parent_structure_id": 10171,
                             "children": []
                            },
                            {
                             "id": 10819,
                             "atlas_id": null,
                             "ontology_id": 11,
                             "acronym": "A6m5",
                             "name": "layer V of area 6m",
                             "color_hex_triplet": "FFE168",
                             "graph_order": 902,
                             "st_level": null,
                             "hemisphere_id": 3,
                             "parent_structure_id": 10171,
                             "children": []
                            },
                            {
                             "id": 10820,
                             "atlas_id": null,
                             "ontology_id": 11,
                             "acronym": "A6m6",
                             "name": "layer VI of area 6m",
                             "color_hex_triplet": "FDD92E",
                             "graph_order": 903,
                             "st_level": null,
                             "hemisphere_id": 3,
                             "parent_structure_id": 10171,
                             "children": []
                            }
                           ]
                          }
                         ]
                        },
                        {
                         "id": 266441217,
                         "atlas_id": null,
                         "ontology_id": 11,
                         "acronym": "A6/32",
                         "name": "area 6/32",
                         "color_hex_triplet": "FDD92E",
                         "graph_order": 904,
                         "st_level": null,
                         "hemisphere_id": 3,
                         "parent_structure_id": 10162,
                         "children": [
                          {
                           "id": 266441221,
                           "atlas_id": null,
                           "ontology_id": 11,
                           "acronym": "A6/32-1",
                           "name": "layer I of area 6/32",
                           "color_hex_triplet": "FBE89D",
                           "graph_order": 905,
                           "st_level": null,
                           "hemisphere_id": 3,
                           "parent_structure_id": 266441217,
                           "children": []
                          },
                          {
                           "id": 266441225,
                           "atlas_id": null,
                           "ontology_id": 11,
                           "acronym": "A6/32-2",
                           "name": "layer II of area 6/32",
                           "color_hex_triplet": "FDD92E",
                           "graph_order": 906,
                           "st_level": null,
                           "hemisphere_id": 3,
                           "parent_structure_id": 266441217,
                           "children": []
                          },
                          {
                           "id": 266441229,
                           "atlas_id": null,
                           "ontology_id": 11,
                           "acronym": "A6/32-3",
                           "name": "layer III of area 6/32",
                           "color_hex_triplet": "FFE168",
                           "graph_order": 907,
                           "st_level": null,
                           "hemisphere_id": 3,
                           "parent_structure_id": 266441217,
                           "children": []
                          },
                          {
                           "id": 266441233,
                           "atlas_id": null,
                           "ontology_id": 11,
                           "acronym": "A6/32-4",
                           "name": "layer IV of area 6/32",
                           "color_hex_triplet": "FFE168",
                           "graph_order": 908,
                           "st_level": null,
                           "hemisphere_id": 3,
                           "parent_structure_id": 266441217,
                           "children": []
                          },
                          {
                           "id": 266441237,
                           "atlas_id": null,
                           "ontology_id": 11,
                           "acronym": "A6/32-5",
                           "name": "layer V of area 6/32",
                           "color_hex_triplet": "FDD92E",
                           "graph_order": 909,
                           "st_level": null,
                           "hemisphere_id": 3,
                           "parent_structure_id": 266441217,
                           "children": []
                          },
                          {
                           "id": 266441241,
                           "atlas_id": null,
                           "ontology_id": 11,
                           "acronym": "A6/32-6",
                           "name": "layer VI of area 6/32",
                           "color_hex_triplet": "FDD92E",
                           "graph_order": 910,
                           "st_level": null,
                           "hemisphere_id": 3,
                           "parent_structure_id": 266441217,
                           "children": []
                          }
                         ]
                        }
                       ]
                      }
                     ]
                    },
                    {
                     "id": 10291,
                     "atlas_id": null,
                     "ontology_id": 11,
                     "acronym": "M1C-S1C",
                     "name": "primary motor-sensory cortex (samples)",
                     "color_hex_triplet": "EEAF80",
                     "graph_order": 911,
                     "st_level": null,
                     "hemisphere_id": 3,
                     "parent_structure_id": 10160,
                     "children": []
                    },
                    {
                     "id": 10208,
                     "atlas_id": null,
                     "ontology_id": 11,
                     "acronym": "PCx",
                     "name": "parietal neocortex",
                     "color_hex_triplet": "F0DABE",
                     "graph_order": 912,
                     "st_level": null,
                     "hemisphere_id": 3,
                     "parent_structure_id": 10160,
                     "children": [
                      {
                       "id": 10209,
                       "atlas_id": null,
                       "ontology_id": 11,
                       "acronym": "S1C",
                       "name": "primary somatosensory cortex (area S1, areas 3,1,2)",
                       "color_hex_triplet": "EC813B",
                       "graph_order": 913,
                       "st_level": null,
                       "hemisphere_id": 3,
                       "parent_structure_id": 10208,
                       "children": [
                        {
                         "id": 10210,
                         "atlas_id": null,
                         "ontology_id": 11,
                         "acronym": "S1hf",
                         "name": "head and face region of S1",
                         "color_hex_triplet": "EC813B",
                         "graph_order": 914,
                         "st_level": null,
                         "hemisphere_id": 3,
                         "parent_structure_id": 10209,
                         "children": [
                          {
                           "id": 10913,
                           "atlas_id": null,
                           "ontology_id": 11,
                           "acronym": "S1hf1",
                           "name": "layer I of area S1hf",
                           "color_hex_triplet": "EFCEB6",
                           "graph_order": 915,
                           "st_level": null,
                           "hemisphere_id": 3,
                           "parent_structure_id": 10210,
                           "children": []
                          },
                          {
                           "id": 10914,
                           "atlas_id": null,
                           "ontology_id": 11,
                           "acronym": "S1hf2",
                           "name": "layer II of area S1hf",
                           "color_hex_triplet": "EC813B",
                           "graph_order": 916,
                           "st_level": null,
                           "hemisphere_id": 3,
                           "parent_structure_id": 10210,
                           "children": []
                          },
                          {
                           "id": 10915,
                           "atlas_id": null,
                           "ontology_id": 11,
                           "acronym": "S1hf3",
                           "name": "layer III of area S1hf",
                           "color_hex_triplet": "ED8F56",
                           "graph_order": 917,
                           "st_level": null,
                           "hemisphere_id": 3,
                           "parent_structure_id": 10210,
                           "children": []
                          },
                          {
                           "id": 10916,
                           "atlas_id": null,
                           "ontology_id": 11,
                           "acronym": "S1hf4",
                           "name": "layer IV of area S1hf",
                           "color_hex_triplet": "EC813B",
                           "graph_order": 918,
                           "st_level": null,
                           "hemisphere_id": 3,
                           "parent_structure_id": 10210,
                           "children": []
                          },
                          {
                           "id": 10917,
                           "atlas_id": null,
                           "ontology_id": 11,
                           "acronym": "S1hf5",
                           "name": "layer V of area S1hf",
                           "color_hex_triplet": "ED8F56",
                           "graph_order": 919,
                           "st_level": null,
                           "hemisphere_id": 3,
                           "parent_structure_id": 10210,
                           "children": []
                          },
                          {
                           "id": 10918,
                           "atlas_id": null,
                           "ontology_id": 11,
                           "acronym": "S1hf6",
                           "name": "layer VI of area S1hf",
                           "color_hex_triplet": "EC813B",
                           "graph_order": 920,
                           "st_level": null,
                           "hemisphere_id": 3,
                           "parent_structure_id": 10210,
                           "children": []
                          }
                         ]
                        },
                        {
                         "id": 10211,
                         "atlas_id": null,
                         "ontology_id": 11,
                         "acronym": "S1ul",
                         "name": "upper limb region of S1",
                         "color_hex_triplet": "EC813B",
                         "graph_order": 921,
                         "st_level": null,
                         "hemisphere_id": 3,
                         "parent_structure_id": 10209,
                         "children": [
                          {
                           "id": 10919,
                           "atlas_id": null,
                           "ontology_id": 11,
                           "acronym": "S1ul1",
                           "name": "layer I of area S1ul",
                           "color_hex_triplet": "EFCEB6",
                           "graph_order": 922,
                           "st_level": null,
                           "hemisphere_id": 3,
                           "parent_structure_id": 10211,
                           "children": []
                          },
                          {
                           "id": 10920,
                           "atlas_id": null,
                           "ontology_id": 11,
                           "acronym": "S1ul2",
                           "name": "layer II of area S1ul",
                           "color_hex_triplet": "EC813B",
                           "graph_order": 923,
                           "st_level": null,
                           "hemisphere_id": 3,
                           "parent_structure_id": 10211,
                           "children": []
                          },
                          {
                           "id": 10921,
                           "atlas_id": null,
                           "ontology_id": 11,
                           "acronym": "S1ul3",
                           "name": "layer III of area S1ul",
                           "color_hex_triplet": "ED8F56",
                           "graph_order": 924,
                           "st_level": null,
                           "hemisphere_id": 3,
                           "parent_structure_id": 10211,
                           "children": []
                          },
                          {
                           "id": 10922,
                           "atlas_id": null,
                           "ontology_id": 11,
                           "acronym": "S1ul4",
                           "name": "layer IV of area S1ul",
                           "color_hex_triplet": "EC813B",
                           "graph_order": 925,
                           "st_level": null,
                           "hemisphere_id": 3,
                           "parent_structure_id": 10211,
                           "children": []
                          },
                          {
                           "id": 10923,
                           "atlas_id": null,
                           "ontology_id": 11,
                           "acronym": "S1ul5",
                           "name": "layer V of area S1ul",
                           "color_hex_triplet": "ED8F56",
                           "graph_order": 926,
                           "st_level": null,
                           "hemisphere_id": 3,
                           "parent_structure_id": 10211,
                           "children": []
                          },
                          {
                           "id": 10924,
                           "atlas_id": null,
                           "ontology_id": 11,
                           "acronym": "S1ul6",
                           "name": "layer VI of area S1ul",
                           "color_hex_triplet": "EC813B",
                           "graph_order": 927,
                           "st_level": null,
                           "hemisphere_id": 3,
                           "parent_structure_id": 10211,
                           "children": []
                          }
                         ]
                        },
                        {
                         "id": 10212,
                         "atlas_id": null,
                         "ontology_id": 11,
                         "acronym": "S1tr",
                         "name": "trunk region of S1",
                         "color_hex_triplet": "EC813B",
                         "graph_order": 928,
                         "st_level": null,
                         "hemisphere_id": 3,
                         "parent_structure_id": 10209,
                         "children": [
                          {
                           "id": 10925,
                           "atlas_id": null,
                           "ontology_id": 11,
                           "acronym": "S1tr1",
                           "name": "layer I of area S1tr",
                           "color_hex_triplet": "EFCEB6",
                           "graph_order": 929,
                           "st_level": null,
                           "hemisphere_id": 3,
                           "parent_structure_id": 10212,
                           "children": []
                          },
                          {
                           "id": 10926,
                           "atlas_id": null,
                           "ontology_id": 11,
                           "acronym": "S1tr2",
                           "name": "layer II of area S1tr",
                           "color_hex_triplet": "EC813B",
                           "graph_order": 930,
                           "st_level": null,
                           "hemisphere_id": 3,
                           "parent_structure_id": 10212,
                           "children": []
                          },
                          {
                           "id": 10927,
                           "atlas_id": null,
                           "ontology_id": 11,
                           "acronym": "S1tr3",
                           "name": "layer III of area S1tr",
                           "color_hex_triplet": "ED8F56",
                           "graph_order": 931,
                           "st_level": null,
                           "hemisphere_id": 3,
                           "parent_structure_id": 10212,
                           "children": []
                          },
                          {
                           "id": 10928,
                           "atlas_id": null,
                           "ontology_id": 11,
                           "acronym": "S1tr4",
                           "name": "layer IV of area S1tr",
                           "color_hex_triplet": "EC813B",
                           "graph_order": 932,
                           "st_level": null,
                           "hemisphere_id": 3,
                           "parent_structure_id": 10212,
                           "children": []
                          },
                          {
                           "id": 10929,
                           "atlas_id": null,
                           "ontology_id": 11,
                           "acronym": "S1tr5",
                           "name": "layer V of area S1tr",
                           "color_hex_triplet": "ED8F56",
                           "graph_order": 933,
                           "st_level": null,
                           "hemisphere_id": 3,
                           "parent_structure_id": 10212,
                           "children": []
                          },
                          {
                           "id": 10930,
                           "atlas_id": null,
                           "ontology_id": 11,
                           "acronym": "S1tr6",
                           "name": "layer VI of area S1tr",
                           "color_hex_triplet": "EC813B",
                           "graph_order": 934,
                           "st_level": null,
                           "hemisphere_id": 3,
                           "parent_structure_id": 10212,
                           "children": []
                          }
                         ]
                        },
                        {
                         "id": 10213,
                         "atlas_id": null,
                         "ontology_id": 11,
                         "acronym": "S1lm",
                         "name": "lower limb region of S1",
                         "color_hex_triplet": "EC813B",
                         "graph_order": 935,
                         "st_level": null,
                         "hemisphere_id": 3,
                         "parent_structure_id": 10209,
                         "children": [
                          {
                           "id": 10931,
                           "atlas_id": null,
                           "ontology_id": 11,
                           "acronym": "S1lm1",
                           "name": "layer I of area S1lm",
                           "color_hex_triplet": "EFCEB6",
                           "graph_order": 936,
                           "st_level": null,
                           "hemisphere_id": 3,
                           "parent_structure_id": 10213,
                           "children": []
                          },
                          {
                           "id": 10932,
                           "atlas_id": null,
                           "ontology_id": 11,
                           "acronym": "S1lm2",
                           "name": "layer II of area S1lm",
                           "color_hex_triplet": "EC813B",
                           "graph_order": 937,
                           "st_level": null,
                           "hemisphere_id": 3,
                           "parent_structure_id": 10213,
                           "children": []
                          },
                          {
                           "id": 10933,
                           "atlas_id": null,
                           "ontology_id": 11,
                           "acronym": "S1lm3",
                           "name": "layer III of area S1lm",
                           "color_hex_triplet": "ED8F56",
                           "graph_order": 938,
                           "st_level": null,
                           "hemisphere_id": 3,
                           "parent_structure_id": 10213,
                           "children": []
                          },
                          {
                           "id": 10934,
                           "atlas_id": null,
                           "ontology_id": 11,
                           "acronym": "S1lm4",
                           "name": "layer IV of area S1lm",
                           "color_hex_triplet": "EC813B",
                           "graph_order": 939,
                           "st_level": null,
                           "hemisphere_id": 3,
                           "parent_structure_id": 10213,
                           "children": []
                          },
                          {
                           "id": 10935,
                           "atlas_id": null,
                           "ontology_id": 11,
                           "acronym": "S1lm5",
                           "name": "layer V of area S1lm",
                           "color_hex_triplet": "ED8F56",
                           "graph_order": 940,
                           "st_level": null,
                           "hemisphere_id": 3,
                           "parent_structure_id": 10213,
                           "children": []
                          },
                          {
                           "id": 10936,
                           "atlas_id": null,
                           "ontology_id": 11,
                           "acronym": "S1lm6",
                           "name": "layer VI of area S1lm",
                           "color_hex_triplet": "EC813B",
                           "graph_order": 941,
                           "st_level": null,
                           "hemisphere_id": 3,
                           "parent_structure_id": 10213,
                           "children": []
                          }
                         ]
                        }
                       ]
                      },
                      {
                       "id": 13010,
                       "atlas_id": null,
                       "ontology_id": 11,
                       "acronym": "ScC",
                       "name": "subcentral cortex (gustatory cortex, area 43)",
                       "color_hex_triplet": "EDC38D",
                       "graph_order": 942,
                       "st_level": null,
                       "hemisphere_id": 3,
                       "parent_structure_id": 10208,
                       "children": []
                      },
                      {
                       "id": 10214,
                       "atlas_id": null,
                       "ontology_id": 11,
                       "acronym": "PoPC",
                       "name": "posterior parietal cortex",
                       "color_hex_triplet": "F0D0A6",
                       "graph_order": 943,
                       "st_level": null,
                       "hemisphere_id": 3,
                       "parent_structure_id": 10208,
                       "children": [
                        {
                         "id": 10215,
                         "atlas_id": null,
                         "ontology_id": 11,
                         "acronym": "SPC",
                         "name": "posterodorsal (superior) parietal cortex",
                         "color_hex_triplet": "E49C33",
                         "graph_order": 944,
                         "st_level": null,
                         "hemisphere_id": 3,
                         "parent_structure_id": 10214,
                         "children": [
                          {
                           "id": 10216,
                           "atlas_id": null,
                           "ontology_id": 11,
                           "acronym": "A5",
                           "name": "rostral division of SPC (area 5)",
                           "color_hex_triplet": "E49C33",
                           "graph_order": 945,
                           "st_level": null,
                           "hemisphere_id": 3,
                           "parent_structure_id": 10215,
                           "children": [
                            {
                             "id": 10217,
                             "atlas_id": null,
                             "ontology_id": 11,
                             "acronym": "A5ci",
                             "name": "cingulate subdivision of area 5",
                             "color_hex_triplet": "E49C33",
                             "graph_order": 946,
                             "st_level": null,
                             "hemisphere_id": 3,
                             "parent_structure_id": 10216,
                             "children": [
                              {
                               "id": 10979,
                               "atlas_id": null,
                               "ontology_id": 11,
                               "acronym": "A5ci1",
                               "name": "layer I of area 5ci",
                               "color_hex_triplet": "F0DABE",
                               "graph_order": 947,
                               "st_level": null,
                               "hemisphere_id": 3,
                               "parent_structure_id": 10217,
                               "children": []
                              },
                              {
                               "id": 10980,
                               "atlas_id": null,
                               "ontology_id": 11,
                               "acronym": "A5ci2",
                               "name": "layer II of area 5ci",
                               "color_hex_triplet": "E49C33",
                               "graph_order": 948,
                               "st_level": null,
                               "hemisphere_id": 3,
                               "parent_structure_id": 10217,
                               "children": []
                              },
                              {
                               "id": 10981,
                               "atlas_id": null,
                               "ontology_id": 11,
                               "acronym": "A5ci3",
                               "name": "layer III of area 5ci",
                               "color_hex_triplet": "E7A64F",
                               "graph_order": 949,
                               "st_level": null,
                               "hemisphere_id": 3,
                               "parent_structure_id": 10217,
                               "children": []
                              },
                              {
                               "id": 10982,
                               "atlas_id": null,
                               "ontology_id": 11,
                               "acronym": "A5ci4",
                               "name": "layer IV of area 5ci",
                               "color_hex_triplet": "E49C33",
                               "graph_order": 950,
                               "st_level": null,
                               "hemisphere_id": 3,
                               "parent_structure_id": 10217,
                               "children": []
                              },
                              {
                               "id": 10983,
                               "atlas_id": null,
                               "ontology_id": 11,
                               "acronym": "A5ci5",
                               "name": "layer V of area 5ci",
                               "color_hex_triplet": "E7A64F",
                               "graph_order": 951,
                               "st_level": null,
                               "hemisphere_id": 3,
                               "parent_structure_id": 10217,
                               "children": []
                              },
                              {
                               "id": 10984,
                               "atlas_id": null,
                               "ontology_id": 11,
                               "acronym": "A5ci6",
                               "name": "layer VI of area 5ci",
                               "color_hex_triplet": "E49C33",
                               "graph_order": 952,
                               "st_level": null,
                               "hemisphere_id": 3,
                               "parent_structure_id": 10217,
                               "children": []
                              }
                             ]
                            },
                            {
                             "id": 10218,
                             "atlas_id": null,
                             "ontology_id": 11,
                             "acronym": "A5l",
                             "name": "lateral subdivision of area 5",
                             "color_hex_triplet": "E49C33",
                             "graph_order": 953,
                             "st_level": null,
                             "hemisphere_id": 3,
                             "parent_structure_id": 10216,
                             "children": [
                              {
                               "id": 10985,
                               "atlas_id": null,
                               "ontology_id": 11,
                               "acronym": "A5l1",
                               "name": "layer I of area 5l",
                               "color_hex_triplet": "F0DABE",
                               "graph_order": 954,
                               "st_level": null,
                               "hemisphere_id": 3,
                               "parent_structure_id": 10218,
                               "children": []
                              },
                              {
                               "id": 10986,
                               "atlas_id": null,
                               "ontology_id": 11,
                               "acronym": "A5l2",
                               "name": "layer II of area 5l",
                               "color_hex_triplet": "E49C33",
                               "graph_order": 955,
                               "st_level": null,
                               "hemisphere_id": 3,
                               "parent_structure_id": 10218,
                               "children": []
                              },
                              {
                               "id": 10987,
                               "atlas_id": null,
                               "ontology_id": 11,
                               "acronym": "A5l3",
                               "name": "layer III of area 5l",
                               "color_hex_triplet": "E7A64F",
                               "graph_order": 956,
                               "st_level": null,
                               "hemisphere_id": 3,
                               "parent_structure_id": 10218,
                               "children": []
                              },
                              {
                               "id": 10988,
                               "atlas_id": null,
                               "ontology_id": 11,
                               "acronym": "A5l4",
                               "name": "layer IV of area 5l",
                               "color_hex_triplet": "E49C33",
                               "graph_order": 957,
                               "st_level": null,
                               "hemisphere_id": 3,
                               "parent_structure_id": 10218,
                               "children": []
                              },
                              {
                               "id": 10989,
                               "atlas_id": null,
                               "ontology_id": 11,
                               "acronym": "A5l5",
                               "name": "layer V of area 5l",
                               "color_hex_triplet": "E7A64F",
                               "graph_order": 958,
                               "st_level": null,
                               "hemisphere_id": 3,
                               "parent_structure_id": 10218,
                               "children": []
                              },
                              {
                               "id": 10990,
                               "atlas_id": null,
                               "ontology_id": 11,
                               "acronym": "A5l6",
                               "name": "layer VI of area 5l",
                               "color_hex_triplet": "E49C33",
                               "graph_order": 959,
                               "st_level": null,
                               "hemisphere_id": 3,
                               "parent_structure_id": 10218,
                               "children": []
                              }
                             ]
                            },
                            {
                             "id": 10219,
                             "atlas_id": null,
                             "ontology_id": 11,
                             "acronym": "A5m",
                             "name": "medial subdivision of area 5",
                             "color_hex_triplet": "E49C33",
                             "graph_order": 960,
                             "st_level": null,
                             "hemisphere_id": 3,
                             "parent_structure_id": 10216,
                             "children": [
                              {
                               "id": 10991,
                               "atlas_id": null,
                               "ontology_id": 11,
                               "acronym": "A5m1",
                               "name": "layer I of area 5m",
                               "color_hex_triplet": "F0DABE",
                               "graph_order": 961,
                               "st_level": null,
                               "hemisphere_id": 3,
                               "parent_structure_id": 10219,
                               "children": []
                              },
                              {
                               "id": 10992,
                               "atlas_id": null,
                               "ontology_id": 11,
                               "acronym": "A5m2",
                               "name": "layer II of area 5m",
                               "color_hex_triplet": "E49C33",
                               "graph_order": 962,
                               "st_level": null,
                               "hemisphere_id": 3,
                               "parent_structure_id": 10219,
                               "children": []
                              },
                              {
                               "id": 10993,
                               "atlas_id": null,
                               "ontology_id": 11,
                               "acronym": "A5m3",
                               "name": "layer III of area 5m",
                               "color_hex_triplet": "E7A64F",
                               "graph_order": 963,
                               "st_level": null,
                               "hemisphere_id": 3,
                               "parent_structure_id": 10219,
                               "children": []
                              },
                              {
                               "id": 10994,
                               "atlas_id": null,
                               "ontology_id": 11,
                               "acronym": "A5m4",
                               "name": "layer IV of area 5m",
                               "color_hex_triplet": "E49C33",
                               "graph_order": 964,
                               "st_level": null,
                               "hemisphere_id": 3,
                               "parent_structure_id": 10219,
                               "children": []
                              },
                              {
                               "id": 10995,
                               "atlas_id": null,
                               "ontology_id": 11,
                               "acronym": "A5m5",
                               "name": "layer V of area 5m",
                               "color_hex_triplet": "E7A64F",
                               "graph_order": 965,
                               "st_level": null,
                               "hemisphere_id": 3,
                               "parent_structure_id": 10219,
                               "children": []
                              },
                              {
                               "id": 10996,
                               "atlas_id": null,
                               "ontology_id": 11,
                               "acronym": "A5m6",
                               "name": "layer VI of area 5m",
                               "color_hex_triplet": "E49C33",
                               "graph_order": 966,
                               "st_level": null,
                               "hemisphere_id": 3,
                               "parent_structure_id": 10219,
                               "children": []
                              }
                             ]
                            }
                           ]
                          },
                          {
                           "id": 10220,
                           "atlas_id": null,
                           "ontology_id": 11,
                           "acronym": "A7",
                           "name": "caudal division of SPC (area 7)",
                           "color_hex_triplet": "E49C33",
                           "graph_order": 967,
                           "st_level": null,
                           "hemisphere_id": 3,
                           "parent_structure_id": 10215,
                           "children": [
                            {
                             "id": 10221,
                             "atlas_id": null,
                             "ontology_id": 11,
                             "acronym": "A7r",
                             "name": "rostral subdivision of area 7",
                             "color_hex_triplet": "E49C33",
                             "graph_order": 968,
                             "st_level": null,
                             "hemisphere_id": 3,
                             "parent_structure_id": 10220,
                             "children": [
                              {
                               "id": 10997,
                               "atlas_id": null,
                               "ontology_id": 11,
                               "acronym": "A7r1",
                               "name": "layer I of area 7r",
                               "color_hex_triplet": "F0DABE",
                               "graph_order": 969,
                               "st_level": null,
                               "hemisphere_id": 3,
                               "parent_structure_id": 10221,
                               "children": []
                              },
                              {
                               "id": 10998,
                               "atlas_id": null,
                               "ontology_id": 11,
                               "acronym": "A7r2",
                               "name": "layer II of area 7r",
                               "color_hex_triplet": "E49C33",
                               "graph_order": 970,
                               "st_level": null,
                               "hemisphere_id": 3,
                               "parent_structure_id": 10221,
                               "children": []
                              },
                              {
                               "id": 10999,
                               "atlas_id": null,
                               "ontology_id": 11,
                               "acronym": "A7r3",
                               "name": "layer III of area 7r",
                               "color_hex_triplet": "E7A64F",
                               "graph_order": 971,
                               "st_level": null,
                               "hemisphere_id": 3,
                               "parent_structure_id": 10221,
                               "children": []
                              },
                              {
                               "id": 11000,
                               "atlas_id": null,
                               "ontology_id": 11,
                               "acronym": "A7r4",
                               "name": "layer IV of area 7r",
                               "color_hex_triplet": "E49C33",
                               "graph_order": 972,
                               "st_level": null,
                               "hemisphere_id": 3,
                               "parent_structure_id": 10221,
                               "children": []
                              },
                              {
                               "id": 11001,
                               "atlas_id": null,
                               "ontology_id": 11,
                               "acronym": "A7r5",
                               "name": "layer V of area 7r",
                               "color_hex_triplet": "E7A64F",
                               "graph_order": 973,
                               "st_level": null,
                               "hemisphere_id": 3,
                               "parent_structure_id": 10221,
                               "children": []
                              },
                              {
                               "id": 11002,
                               "atlas_id": null,
                               "ontology_id": 11,
                               "acronym": "A7r6",
                               "name": "layer VI of area 7r",
                               "color_hex_triplet": "E49C33",
                               "graph_order": 974,
                               "st_level": null,
                               "hemisphere_id": 3,
                               "parent_structure_id": 10221,
                               "children": []
                              }
                             ]
                            },
                            {
                             "id": 10222,
                             "atlas_id": null,
                             "ontology_id": 11,
                             "acronym": "A7m",
                             "name": "medial subdivision of area 7",
                             "color_hex_triplet": "E49C33",
                             "graph_order": 975,
                             "st_level": null,
                             "hemisphere_id": 3,
                             "parent_structure_id": 10220,
                             "children": [
                              {
                               "id": 11003,
                               "atlas_id": null,
                               "ontology_id": 11,
                               "acronym": "A7m1",
                               "name": "layer I of area 7m",
                               "color_hex_triplet": "F0DABE",
                               "graph_order": 976,
                               "st_level": null,
                               "hemisphere_id": 3,
                               "parent_structure_id": 10222,
                               "children": []
                              },
                              {
                               "id": 11004,
                               "atlas_id": null,
                               "ontology_id": 11,
                               "acronym": "A7m2",
                               "name": "layer II of area 7m",
                               "color_hex_triplet": "E49C33",
                               "graph_order": 977,
                               "st_level": null,
                               "hemisphere_id": 3,
                               "parent_structure_id": 10222,
                               "children": []
                              },
                              {
                               "id": 11005,
                               "atlas_id": null,
                               "ontology_id": 11,
                               "acronym": "A7m3",
                               "name": "layer III of area 7m",
                               "color_hex_triplet": "E7A64F",
                               "graph_order": 978,
                               "st_level": null,
                               "hemisphere_id": 3,
                               "parent_structure_id": 10222,
                               "children": []
                              },
                              {
                               "id": 11006,
                               "atlas_id": null,
                               "ontology_id": 11,
                               "acronym": "A7m4",
                               "name": "layer IV of area 7m",
                               "color_hex_triplet": "E49C33",
                               "graph_order": 979,
                               "st_level": null,
                               "hemisphere_id": 3,
                               "parent_structure_id": 10222,
                               "children": []
                              },
                              {
                               "id": 11007,
                               "atlas_id": null,
                               "ontology_id": 11,
                               "acronym": "A7m5",
                               "name": "layer V of area 7m",
                               "color_hex_triplet": "E7A64F",
                               "graph_order": 980,
                               "st_level": null,
                               "hemisphere_id": 3,
                               "parent_structure_id": 10222,
                               "children": []
                              },
                              {
                               "id": 11008,
                               "atlas_id": null,
                               "ontology_id": 11,
                               "acronym": "A7m6",
                               "name": "layer VI of area 7m",
                               "color_hex_triplet": "E49C33",
                               "graph_order": 981,
                               "st_level": null,
                               "hemisphere_id": 3,
                               "parent_structure_id": 10222,
                               "children": []
                              }
                             ]
                            },
                            {
                             "id": 10223,
                             "atlas_id": null,
                             "ontology_id": 11,
                             "acronym": "A7c",
                             "name": "caudal subdivision of area 7",
                             "color_hex_triplet": "E49C33",
                             "graph_order": 982,
                             "st_level": null,
                             "hemisphere_id": 3,
                             "parent_structure_id": 10220,
                             "children": [
                              {
                               "id": 11009,
                               "atlas_id": null,
                               "ontology_id": 11,
                               "acronym": "A7c1",
                               "name": "layer I of area 7c",
                               "color_hex_triplet": "F0DABE",
                               "graph_order": 983,
                               "st_level": null,
                               "hemisphere_id": 3,
                               "parent_structure_id": 10223,
                               "children": []
                              },
                              {
                               "id": 11010,
                               "atlas_id": null,
                               "ontology_id": 11,
                               "acronym": "A7c2",
                               "name": "layer II of area 7c",
                               "color_hex_triplet": "E49C33",
                               "graph_order": 984,
                               "st_level": null,
                               "hemisphere_id": 3,
                               "parent_structure_id": 10223,
                               "children": []
                              },
                              {
                               "id": 11011,
                               "atlas_id": null,
                               "ontology_id": 11,
                               "acronym": "A7c3",
                               "name": "layer III of area 7c",
                               "color_hex_triplet": "E7A64F",
                               "graph_order": 985,
                               "st_level": null,
                               "hemisphere_id": 3,
                               "parent_structure_id": 10223,
                               "children": []
                              },
                              {
                               "id": 11012,
                               "atlas_id": null,
                               "ontology_id": 11,
                               "acronym": "A7c4",
                               "name": "layer IV of area 7c",
                               "color_hex_triplet": "E49C33",
                               "graph_order": 986,
                               "st_level": null,
                               "hemisphere_id": 3,
                               "parent_structure_id": 10223,
                               "children": []
                              },
                              {
                               "id": 11013,
                               "atlas_id": null,
                               "ontology_id": 11,
                               "acronym": "A7c5",
                               "name": "layer V of area 7c",
                               "color_hex_triplet": "E7A64F",
                               "graph_order": 987,
                               "st_level": null,
                               "hemisphere_id": 3,
                               "parent_structure_id": 10223,
                               "children": []
                              },
                              {
                               "id": 11014,
                               "atlas_id": null,
                               "ontology_id": 11,
                               "acronym": "A7c6",
                               "name": "layer VI of area 7c",
                               "color_hex_triplet": "E49C33",
                               "graph_order": 988,
                               "st_level": null,
                               "hemisphere_id": 3,
                               "parent_structure_id": 10223,
                               "children": []
                              }
                             ]
                            },
                            {
                             "id": 10224,
                             "atlas_id": null,
                             "ontology_id": 11,
                             "acronym": "A7pc",
                             "name": "postcentral subdivision of area 7",
                             "color_hex_triplet": "E49C33",
                             "graph_order": 989,
                             "st_level": null,
                             "hemisphere_id": 3,
                             "parent_structure_id": 10220,
                             "children": [
                              {
                               "id": 11015,
                               "atlas_id": null,
                               "ontology_id": 11,
                               "acronym": "A7pc1",
                               "name": "layer I of area 7pc",
                               "color_hex_triplet": "F0DABE",
                               "graph_order": 990,
                               "st_level": null,
                               "hemisphere_id": 3,
                               "parent_structure_id": 10224,
                               "children": []
                              },
                              {
                               "id": 11016,
                               "atlas_id": null,
                               "ontology_id": 11,
                               "acronym": "A7pc2",
                               "name": "layer II of area 7pc",
                               "color_hex_triplet": "E49C33",
                               "graph_order": 991,
                               "st_level": null,
                               "hemisphere_id": 3,
                               "parent_structure_id": 10224,
                               "children": []
                              },
                              {
                               "id": 11017,
                               "atlas_id": null,
                               "ontology_id": 11,
                               "acronym": "A7pc3",
                               "name": "layer III of area 7pc",
                               "color_hex_triplet": "E7A64F",
                               "graph_order": 992,
                               "st_level": null,
                               "hemisphere_id": 3,
                               "parent_structure_id": 10224,
                               "children": []
                              },
                              {
                               "id": 11018,
                               "atlas_id": null,
                               "ontology_id": 11,
                               "acronym": "A7pc4",
                               "name": "layer IV of area 7pc",
                               "color_hex_triplet": "E49C33",
                               "graph_order": 993,
                               "st_level": null,
                               "hemisphere_id": 3,
                               "parent_structure_id": 10224,
                               "children": []
                              },
                              {
                               "id": 11019,
                               "atlas_id": null,
                               "ontology_id": 11,
                               "acronym": "A7pc5",
                               "name": "layer V of area 7pc",
                               "color_hex_triplet": "E7A64F",
                               "graph_order": 994,
                               "st_level": null,
                               "hemisphere_id": 3,
                               "parent_structure_id": 10224,
                               "children": []
                              },
                              {
                               "id": 11020,
                               "atlas_id": null,
                               "ontology_id": 11,
                               "acronym": "A7pc6",
                               "name": "layer VI of area 7pc",
                               "color_hex_triplet": "E49C33",
                               "graph_order": 995,
                               "st_level": null,
                               "hemisphere_id": 3,
                               "parent_structure_id": 10224,
                               "children": []
                              }
                             ]
                            },
                            {
                             "id": 267498979,
                             "atlas_id": null,
                             "ontology_id": 11,
                             "acronym": "A7ip",
                             "name": "intraparietal subdivision of area 7 (A7ip)",
                             "color_hex_triplet": "E49C33",
                             "graph_order": 996,
                             "st_level": null,
                             "hemisphere_id": 3,
                             "parent_structure_id": 10220,
                             "children": [
                              {
                               "id": 267498983,
                               "atlas_id": null,
                               "ontology_id": 11,
                               "acronym": "A7ipr",
                               "name": "area 7ip, rostral part (A7ipr)",
                               "color_hex_triplet": "E49C33",
                               "graph_order": 997,
                               "st_level": null,
                               "hemisphere_id": 3,
                               "parent_structure_id": 267498979,
                               "children": [
                                {
                                 "id": 267498987,
                                 "atlas_id": null,
                                 "ontology_id": 11,
                                 "acronym": "A7ipr1",
                                 "name": "layer I of area 7ipr",
                                 "color_hex_triplet": "F0DABE",
                                 "graph_order": 998,
                                 "st_level": null,
                                 "hemisphere_id": 3,
                                 "parent_structure_id": 267498983,
                                 "children": []
                                },
                                {
                                 "id": 267498991,
                                 "atlas_id": null,
                                 "ontology_id": 11,
                                 "acronym": "A7ipr2",
                                 "name": "layer II of area 7ipr",
                                 "color_hex_triplet": "E49C33",
                                 "graph_order": 999,
                                 "st_level": null,
                                 "hemisphere_id": 3,
                                 "parent_structure_id": 267498983,
                                 "children": []
                                },
                                {
                                 "id": 267498995,
                                 "atlas_id": null,
                                 "ontology_id": 11,
                                 "acronym": "A7ipr3",
                                 "name": "layer III of area 7ipr",
                                 "color_hex_triplet": "E7A64F",
                                 "graph_order": 1000,
                                 "st_level": null,
                                 "hemisphere_id": 3,
                                 "parent_structure_id": 267498983,
                                 "children": []
                                },
                                {
                                 "id": 267498999,
                                 "atlas_id": null,
                                 "ontology_id": 11,
                                 "acronym": "A7ipr4",
                                 "name": "layer IV of area 7ipr",
                                 "color_hex_triplet": "E49C33",
                                 "graph_order": 1001,
                                 "st_level": null,
                                 "hemisphere_id": 3,
                                 "parent_structure_id": 267498983,
                                 "children": []
                                },
                                {
                                 "id": 267499003,
                                 "atlas_id": null,
                                 "ontology_id": 11,
                                 "acronym": "A7ipr5",
                                 "name": "layer V of area 7ipr",
                                 "color_hex_triplet": "E7A64F",
                                 "graph_order": 1002,
                                 "st_level": null,
                                 "hemisphere_id": 3,
                                 "parent_structure_id": 267498983,
                                 "children": []
                                },
                                {
                                 "id": 267499007,
                                 "atlas_id": null,
                                 "ontology_id": 11,
                                 "acronym": "A7ipr6",
                                 "name": "layer VI of area 7ipr",
                                 "color_hex_triplet": "E49C33",
                                 "graph_order": 1003,
                                 "st_level": null,
                                 "hemisphere_id": 3,
                                 "parent_structure_id": 267498983,
                                 "children": []
                                }
                               ]
                              },
                              {
                               "id": 267499011,
                               "atlas_id": null,
                               "ontology_id": 11,
                               "acronym": "A7ipc",
                               "name": "area 7ip, caudal part (A7ipc)",
                               "color_hex_triplet": "E49C33",
                               "graph_order": 1004,
                               "st_level": null,
                               "hemisphere_id": 3,
                               "parent_structure_id": 267498979,
                               "children": [
                                {
                                 "id": 267499015,
                                 "atlas_id": null,
                                 "ontology_id": 11,
                                 "acronym": "A7ipc1",
                                 "name": "layer I of area 7ipc",
                                 "color_hex_triplet": "F0DABE",
                                 "graph_order": 1005,
                                 "st_level": null,
                                 "hemisphere_id": 3,
                                 "parent_structure_id": 267499011,
                                 "children": []
                                },
                                {
                                 "id": 267499019,
                                 "atlas_id": null,
                                 "ontology_id": 11,
                                 "acronym": "A7ipc2",
                                 "name": "layer II of area 7ipc",
                                 "color_hex_triplet": "E49C33",
                                 "graph_order": 1006,
                                 "st_level": null,
                                 "hemisphere_id": 3,
                                 "parent_structure_id": 267499011,
                                 "children": []
                                },
                                {
                                 "id": 267499023,
                                 "atlas_id": null,
                                 "ontology_id": 11,
                                 "acronym": "A7ipc3",
                                 "name": "layer III of area 7ipc",
                                 "color_hex_triplet": "E7A64F",
                                 "graph_order": 1007,
                                 "st_level": null,
                                 "hemisphere_id": 3,
                                 "parent_structure_id": 267499011,
                                 "children": []
                                },
                                {
                                 "id": 267499027,
                                 "atlas_id": null,
                                 "ontology_id": 11,
                                 "acronym": "A7ipc4",
                                 "name": "layer IV of area 7ipc",
                                 "color_hex_triplet": "E49C33",
                                 "graph_order": 1008,
                                 "st_level": null,
                                 "hemisphere_id": 3,
                                 "parent_structure_id": 267499011,
                                 "children": []
                                },
                                {
                                 "id": 267499031,
                                 "atlas_id": null,
                                 "ontology_id": 11,
                                 "acronym": "A7ipc5",
                                 "name": "layer V of area 7ipc",
                                 "color_hex_triplet": "E7A64F",
                                 "graph_order": 1009,
                                 "st_level": null,
                                 "hemisphere_id": 3,
                                 "parent_structure_id": 267499011,
                                 "children": []
                                },
                                {
                                 "id": 267499035,
                                 "atlas_id": null,
                                 "ontology_id": 11,
                                 "acronym": "A7ipc6",
                                 "name": "layer VI of area 7ipc",
                                 "color_hex_triplet": "E49C33",
                                 "graph_order": 1010,
                                 "st_level": null,
                                 "hemisphere_id": 3,
                                 "parent_structure_id": 267499011,
                                 "children": []
                                }
                               ]
                              }
                             ]
                            }
                           ]
                          }
                         ]
                        },
                        {
                         "id": 10225,
                         "atlas_id": null,
                         "ontology_id": 11,
                         "acronym": "IPC",
                         "name": "posteroventral (inferior) parietal cortex",
                         "color_hex_triplet": "D38E32",
                         "graph_order": 1011,
                         "st_level": null,
                         "hemisphere_id": 3,
                         "parent_structure_id": 10214,
                         "children": [
                          {
                           "id": 10226,
                           "atlas_id": null,
                           "ontology_id": 11,
                           "acronym": "A40",
                           "name": "rostral division of IPC (area 40)",
                           "color_hex_triplet": "D38E32",
                           "graph_order": 1012,
                           "st_level": null,
                           "hemisphere_id": 3,
                           "parent_structure_id": 10225,
                           "children": [
                            {
                             "id": 10227,
                             "atlas_id": null,
                             "ontology_id": 11,
                             "acronym": "A40rd",
                             "name": "rostrodorsal subdivision of area 40",
                             "color_hex_triplet": "D38E32",
                             "graph_order": 1013,
                             "st_level": null,
                             "hemisphere_id": 3,
                             "parent_structure_id": 10226,
                             "children": [
                              {
                               "id": 10937,
                               "atlas_id": null,
                               "ontology_id": 11,
                               "acronym": "A40rd1",
                               "name": "layer I of area 40rd",
                               "color_hex_triplet": "F0DABE",
                               "graph_order": 1014,
                               "st_level": null,
                               "hemisphere_id": 3,
                               "parent_structure_id": 10227,
                               "children": []
                              },
                              {
                               "id": 10938,
                               "atlas_id": null,
                               "ontology_id": 11,
                               "acronym": "A40rd2",
                               "name": "layer II of area 40rd",
                               "color_hex_triplet": "D38E32",
                               "graph_order": 1015,
                               "st_level": null,
                               "hemisphere_id": 3,
                               "parent_structure_id": 10227,
                               "children": []
                              },
                              {
                               "id": 10939,
                               "atlas_id": null,
                               "ontology_id": 11,
                               "acronym": "A40rd3",
                               "name": "layer III of area 40rd",
                               "color_hex_triplet": "E49C33",
                               "graph_order": 1016,
                               "st_level": null,
                               "hemisphere_id": 3,
                               "parent_structure_id": 10227,
                               "children": []
                              },
                              {
                               "id": 10940,
                               "atlas_id": null,
                               "ontology_id": 11,
                               "acronym": "A40rd4",
                               "name": "layer IV of area 40rd",
                               "color_hex_triplet": "D38E32",
                               "graph_order": 1017,
                               "st_level": null,
                               "hemisphere_id": 3,
                               "parent_structure_id": 10227,
                               "children": []
                              },
                              {
                               "id": 10941,
                               "atlas_id": null,
                               "ontology_id": 11,
                               "acronym": "A40rd5",
                               "name": "layer V of area 40rd",
                               "color_hex_triplet": "E49C33",
                               "graph_order": 1018,
                               "st_level": null,
                               "hemisphere_id": 3,
                               "parent_structure_id": 10227,
                               "children": []
                              },
                              {
                               "id": 10942,
                               "atlas_id": null,
                               "ontology_id": 11,
                               "acronym": "A40rd6",
                               "name": "layer VI of area 40rd",
                               "color_hex_triplet": "D38E32",
                               "graph_order": 1019,
                               "st_level": null,
                               "hemisphere_id": 3,
                               "parent_structure_id": 10227,
                               "children": []
                              }
                             ]
                            },
                            {
                             "id": 10228,
                             "atlas_id": null,
                             "ontology_id": 11,
                             "acronym": "A40rv",
                             "name": "rostroventral subdivision of area 40",
                             "color_hex_triplet": "D38E32",
                             "graph_order": 1020,
                             "st_level": null,
                             "hemisphere_id": 3,
                             "parent_structure_id": 10226,
                             "children": [
                              {
                               "id": 10943,
                               "atlas_id": null,
                               "ontology_id": 11,
                               "acronym": "A40rv1",
                               "name": "layer I of area 40rv",
                               "color_hex_triplet": "F0DABE",
                               "graph_order": 1021,
                               "st_level": null,
                               "hemisphere_id": 3,
                               "parent_structure_id": 10228,
                               "children": []
                              },
                              {
                               "id": 10944,
                               "atlas_id": null,
                               "ontology_id": 11,
                               "acronym": "A40rv2",
                               "name": "layer II of area 40rv",
                               "color_hex_triplet": "D38E32",
                               "graph_order": 1022,
                               "st_level": null,
                               "hemisphere_id": 3,
                               "parent_structure_id": 10228,
                               "children": []
                              },
                              {
                               "id": 10945,
                               "atlas_id": null,
                               "ontology_id": 11,
                               "acronym": "A40rv3",
                               "name": "layer III of area 40rv",
                               "color_hex_triplet": "E49C33",
                               "graph_order": 1023,
                               "st_level": null,
                               "hemisphere_id": 3,
                               "parent_structure_id": 10228,
                               "children": []
                              },
                              {
                               "id": 10946,
                               "atlas_id": null,
                               "ontology_id": 11,
                               "acronym": "A40rv4",
                               "name": "layer IV of area 40rv",
                               "color_hex_triplet": "D38E32",
                               "graph_order": 1024,
                               "st_level": null,
                               "hemisphere_id": 3,
                               "parent_structure_id": 10228,
                               "children": []
                              },
                              {
                               "id": 10947,
                               "atlas_id": null,
                               "ontology_id": 11,
                               "acronym": "A40rv5",
                               "name": "layer V of area 40rv",
                               "color_hex_triplet": "E49C33",
                               "graph_order": 1025,
                               "st_level": null,
                               "hemisphere_id": 3,
                               "parent_structure_id": 10228,
                               "children": []
                              },
                              {
                               "id": 10948,
                               "atlas_id": null,
                               "ontology_id": 11,
                               "acronym": "A40rv6",
                               "name": "layer VI of area 40rv",
                               "color_hex_triplet": "D38E32",
                               "graph_order": 1026,
                               "st_level": null,
                               "hemisphere_id": 3,
                               "parent_structure_id": 10228,
                               "children": []
                              }
                             ]
                            },
                            {
                             "id": 10231,
                             "atlas_id": null,
                             "ontology_id": 11,
                             "acronym": "A40in",
                             "name": "inferior subdivision of area 40",
                             "color_hex_triplet": "D38E32",
                             "graph_order": 1027,
                             "st_level": null,
                             "hemisphere_id": 3,
                             "parent_structure_id": 10226,
                             "children": [
                              {
                               "id": 10961,
                               "atlas_id": null,
                               "ontology_id": 11,
                               "acronym": "A40in1",
                               "name": "layer I of area 40in",
                               "color_hex_triplet": "F0DABE",
                               "graph_order": 1028,
                               "st_level": null,
                               "hemisphere_id": 3,
                               "parent_structure_id": 10231,
                               "children": []
                              },
                              {
                               "id": 10962,
                               "atlas_id": null,
                               "ontology_id": 11,
                               "acronym": "A40in2",
                               "name": "layer II of area 40in",
                               "color_hex_triplet": "D38E32",
                               "graph_order": 1029,
                               "st_level": null,
                               "hemisphere_id": 3,
                               "parent_structure_id": 10231,
                               "children": []
                              },
                              {
                               "id": 10963,
                               "atlas_id": null,
                               "ontology_id": 11,
                               "acronym": "A40in3",
                               "name": "layer III of area 40in",
                               "color_hex_triplet": "E49C33",
                               "graph_order": 1030,
                               "st_level": null,
                               "hemisphere_id": 3,
                               "parent_structure_id": 10231,
                               "children": []
                              },
                              {
                               "id": 10964,
                               "atlas_id": null,
                               "ontology_id": 11,
                               "acronym": "A40in4",
                               "name": "layer IV of area 40in",
                               "color_hex_triplet": "D38E32",
                               "graph_order": 1031,
                               "st_level": null,
                               "hemisphere_id": 3,
                               "parent_structure_id": 10231,
                               "children": []
                              },
                              {
                               "id": 10965,
                               "atlas_id": null,
                               "ontology_id": 11,
                               "acronym": "A40in5",
                               "name": "layer V of area 40in",
                               "color_hex_triplet": "E49C33",
                               "graph_order": 1032,
                               "st_level": null,
                               "hemisphere_id": 3,
                               "parent_structure_id": 10231,
                               "children": []
                              },
                              {
                               "id": 10966,
                               "atlas_id": null,
                               "ontology_id": 11,
                               "acronym": "A40in6",
                               "name": "layer VI of area 40in",
                               "color_hex_triplet": "D38E32",
                               "graph_order": 1033,
                               "st_level": null,
                               "hemisphere_id": 3,
                               "parent_structure_id": 10231,
                               "children": []
                              }
                             ]
                            }
                           ]
                          },
                          {
                           "id": 146034630,
                           "atlas_id": null,
                           "ontology_id": 11,
                           "acronym": "A40/39",
                           "name": "intermediate division of IPC (area 40/39)",
                           "color_hex_triplet": "D38E32",
                           "graph_order": 1034,
                           "st_level": null,
                           "hemisphere_id": 3,
                           "parent_structure_id": 10225,
                           "children": [
                            {
                             "id": 146034634,
                             "atlas_id": null,
                             "ontology_id": 11,
                             "acronym": "A40/39r",
                             "name": "rostral subdivision of area 40/39",
                             "color_hex_triplet": "D38E32",
                             "graph_order": 1035,
                             "st_level": null,
                             "hemisphere_id": 3,
                             "parent_structure_id": 146034630,
                             "children": [
                              {
                               "id": 146034638,
                               "atlas_id": null,
                               "ontology_id": 11,
                               "acronym": "A40/39r1",
                               "name": "layer I of area 40/39r",
                               "color_hex_triplet": "F0DABE",
                               "graph_order": 1036,
                               "st_level": null,
                               "hemisphere_id": 3,
                               "parent_structure_id": 146034634,
                               "children": []
                              },
                              {
                               "id": 146034642,
                               "atlas_id": null,
                               "ontology_id": 11,
                               "acronym": "A40/39r2",
                               "name": "layer II of area 40/39r",
                               "color_hex_triplet": "D38E32",
                               "graph_order": 1037,
                               "st_level": null,
                               "hemisphere_id": 3,
                               "parent_structure_id": 146034634,
                               "children": []
                              },
                              {
                               "id": 146034646,
                               "atlas_id": null,
                               "ontology_id": 11,
                               "acronym": "A40/39r3",
                               "name": "layer III of area 40/39r",
                               "color_hex_triplet": "E49C33",
                               "graph_order": 1038,
                               "st_level": null,
                               "hemisphere_id": 3,
                               "parent_structure_id": 146034634,
                               "children": []
                              },
                              {
                               "id": 146034650,
                               "atlas_id": null,
                               "ontology_id": 11,
                               "acronym": "A40/39r4",
                               "name": "layer IV of area 40/39r",
                               "color_hex_triplet": "D38E32",
                               "graph_order": 1039,
                               "st_level": null,
                               "hemisphere_id": 3,
                               "parent_structure_id": 146034634,
                               "children": []
                              },
                              {
                               "id": 146034654,
                               "atlas_id": null,
                               "ontology_id": 11,
                               "acronym": "A40/39r5",
                               "name": "layer V of area 40/39r",
                               "color_hex_triplet": "E49C33",
                               "graph_order": 1040,
                               "st_level": null,
                               "hemisphere_id": 3,
                               "parent_structure_id": 146034634,
                               "children": []
                              },
                              {
                               "id": 146034658,
                               "atlas_id": null,
                               "ontology_id": 11,
                               "acronym": "A40/39r6",
                               "name": "layer VI of area 40/39r",
                               "color_hex_triplet": "D38E32",
                               "graph_order": 1041,
                               "st_level": null,
                               "hemisphere_id": 3,
                               "parent_structure_id": 146034634,
                               "children": []
                              }
                             ]
                            },
                            {
                             "id": 146034662,
                             "atlas_id": null,
                             "ontology_id": 11,
                             "acronym": "A40/39c",
                             "name": "caudal subdivision of area 40/39",
                             "color_hex_triplet": "D38E32",
                             "graph_order": 1042,
                             "st_level": null,
                             "hemisphere_id": 3,
                             "parent_structure_id": 146034630,
                             "children": [
                              {
                               "id": 146034666,
                               "atlas_id": null,
                               "ontology_id": 11,
                               "acronym": "A40/39c1",
                               "name": "layer I of area 40/39c",
                               "color_hex_triplet": "F0DABE",
                               "graph_order": 1043,
                               "st_level": null,
                               "hemisphere_id": 3,
                               "parent_structure_id": 146034662,
                               "children": []
                              },
                              {
                               "id": 146034670,
                               "atlas_id": null,
                               "ontology_id": 11,
                               "acronym": "A40/39c2",
                               "name": "layer II of area 40/39c",
                               "color_hex_triplet": "D38E32",
                               "graph_order": 1044,
                               "st_level": null,
                               "hemisphere_id": 3,
                               "parent_structure_id": 146034662,
                               "children": []
                              },
                              {
                               "id": 146034674,
                               "atlas_id": null,
                               "ontology_id": 11,
                               "acronym": "A40/39c3",
                               "name": "layer III of area 40/39c",
                               "color_hex_triplet": "E49C33",
                               "graph_order": 1045,
                               "st_level": null,
                               "hemisphere_id": 3,
                               "parent_structure_id": 146034662,
                               "children": []
                              },
                              {
                               "id": 146034678,
                               "atlas_id": null,
                               "ontology_id": 11,
                               "acronym": "A40/39c4",
                               "name": "layer IV of area 40/39c",
                               "color_hex_triplet": "D38E32",
                               "graph_order": 1046,
                               "st_level": null,
                               "hemisphere_id": 3,
                               "parent_structure_id": 146034662,
                               "children": []
                              },
                              {
                               "id": 146034682,
                               "atlas_id": null,
                               "ontology_id": 11,
                               "acronym": "A40/39c5",
                               "name": "layer V of area 40/39c",
                               "color_hex_triplet": "E49C33",
                               "graph_order": 1047,
                               "st_level": null,
                               "hemisphere_id": 3,
                               "parent_structure_id": 146034662,
                               "children": []
                              },
                              {
                               "id": 146034686,
                               "atlas_id": null,
                               "ontology_id": 11,
                               "acronym": "A40/39c6",
                               "name": "layer VI of area 40/39c",
                               "color_hex_triplet": "D38E32",
                               "graph_order": 1048,
                               "st_level": null,
                               "hemisphere_id": 3,
                               "parent_structure_id": 146034662,
                               "children": []
                              }
                             ]
                            }
                           ]
                          },
                          {
                           "id": 10232,
                           "atlas_id": null,
                           "ontology_id": 11,
                           "acronym": "A39",
                           "name": "caudal division of IPC (area 39)",
                           "color_hex_triplet": "D38E32",
                           "graph_order": 1049,
                           "st_level": null,
                           "hemisphere_id": 3,
                           "parent_structure_id": 10225,
                           "children": [
                            {
                             "id": 10233,
                             "atlas_id": null,
                             "ontology_id": 11,
                             "acronym": "A39r",
                             "name": "rostral subdivision of area 39",
                             "color_hex_triplet": "D38E32",
                             "graph_order": 1050,
                             "st_level": null,
                             "hemisphere_id": 3,
                             "parent_structure_id": 10232,
                             "children": [
                              {
                               "id": 10967,
                               "atlas_id": null,
                               "ontology_id": 11,
                               "acronym": "A39r1",
                               "name": "layer I of area 39r",
                               "color_hex_triplet": "F0DABE",
                               "graph_order": 1051,
                               "st_level": null,
                               "hemisphere_id": 3,
                               "parent_structure_id": 10233,
                               "children": []
                              },
                              {
                               "id": 10968,
                               "atlas_id": null,
                               "ontology_id": 11,
                               "acronym": "A39r2",
                               "name": "layer II of area 39r",
                               "color_hex_triplet": "D38E32",
                               "graph_order": 1052,
                               "st_level": null,
                               "hemisphere_id": 3,
                               "parent_structure_id": 10233,
                               "children": []
                              },
                              {
                               "id": 10969,
                               "atlas_id": null,
                               "ontology_id": 11,
                               "acronym": "A39r3",
                               "name": "layer III of area 39r",
                               "color_hex_triplet": "E49C33",
                               "graph_order": 1053,
                               "st_level": null,
                               "hemisphere_id": 3,
                               "parent_structure_id": 10233,
                               "children": []
                              },
                              {
                               "id": 10970,
                               "atlas_id": null,
                               "ontology_id": 11,
                               "acronym": "A39r4",
                               "name": "layer IV of area 39r",
                               "color_hex_triplet": "D38E32",
                               "graph_order": 1054,
                               "st_level": null,
                               "hemisphere_id": 3,
                               "parent_structure_id": 10233,
                               "children": []
                              },
                              {
                               "id": 10971,
                               "atlas_id": null,
                               "ontology_id": 11,
                               "acronym": "A39r5",
                               "name": "layer V of area 39r",
                               "color_hex_triplet": "E49C33",
                               "graph_order": 1055,
                               "st_level": null,
                               "hemisphere_id": 3,
                               "parent_structure_id": 10233,
                               "children": []
                              },
                              {
                               "id": 10972,
                               "atlas_id": null,
                               "ontology_id": 11,
                               "acronym": "A39r6",
                               "name": "layer VI of area 39r",
                               "color_hex_triplet": "D38E32",
                               "graph_order": 1056,
                               "st_level": null,
                               "hemisphere_id": 3,
                               "parent_structure_id": 10233,
                               "children": []
                              }
                             ]
                            },
                            {
                             "id": 10234,
                             "atlas_id": null,
                             "ontology_id": 11,
                             "acronym": "A39c",
                             "name": "caudal subdivision of area 39",
                             "color_hex_triplet": "D38E32",
                             "graph_order": 1057,
                             "st_level": null,
                             "hemisphere_id": 3,
                             "parent_structure_id": 10232,
                             "children": [
                              {
                               "id": 10973,
                               "atlas_id": null,
                               "ontology_id": 11,
                               "acronym": "A39c1",
                               "name": "layer I of area 39c",
                               "color_hex_triplet": "F0DABE",
                               "graph_order": 1058,
                               "st_level": null,
                               "hemisphere_id": 3,
                               "parent_structure_id": 10234,
                               "children": []
                              },
                              {
                               "id": 10974,
                               "atlas_id": null,
                               "ontology_id": 11,
                               "acronym": "A39c2",
                               "name": "layer II of area 39c",
                               "color_hex_triplet": "D38E32",
                               "graph_order": 1059,
                               "st_level": null,
                               "hemisphere_id": 3,
                               "parent_structure_id": 10234,
                               "children": []
                              },
                              {
                               "id": 10975,
                               "atlas_id": null,
                               "ontology_id": 11,
                               "acronym": "A39c3",
                               "name": "layer III of area 39c",
                               "color_hex_triplet": "E49C33",
                               "graph_order": 1060,
                               "st_level": null,
                               "hemisphere_id": 3,
                               "parent_structure_id": 10234,
                               "children": []
                              },
                              {
                               "id": 10976,
                               "atlas_id": null,
                               "ontology_id": 11,
                               "acronym": "A39c4",
                               "name": "layer IV of area 39c",
                               "color_hex_triplet": "D38E32",
                               "graph_order": 1061,
                               "st_level": null,
                               "hemisphere_id": 3,
                               "parent_structure_id": 10234,
                               "children": []
                              },
                              {
                               "id": 10977,
                               "atlas_id": null,
                               "ontology_id": 11,
                               "acronym": "A39c5",
                               "name": "layer V of area 39c",
                               "color_hex_triplet": "E49C33",
                               "graph_order": 1062,
                               "st_level": null,
                               "hemisphere_id": 3,
                               "parent_structure_id": 10234,
                               "children": []
                              },
                              {
                               "id": 10978,
                               "atlas_id": null,
                               "ontology_id": 11,
                               "acronym": "A39c6",
                               "name": "layer VI of area 39c",
                               "color_hex_triplet": "D38E32",
                               "graph_order": 1063,
                               "st_level": null,
                               "hemisphere_id": 3,
                               "parent_structure_id": 10234,
                               "children": []
                              }
                             ]
                            }
                           ]
                          },
                          {
                           "id": 13323,
                           "atlas_id": null,
                           "ontology_id": 11,
                           "acronym": "RI",
                           "name": "retroinsular cortex",
                           "color_hex_triplet": "D38E32",
                           "graph_order": 1064,
                           "st_level": null,
                           "hemisphere_id": 3,
                           "parent_structure_id": 10225,
                           "children": []
                          }
                         ]
                        }
                       ]
                      }
                     ]
                    },
                    {
                     "id": 10235,
                     "atlas_id": null,
                     "ontology_id": 11,
                     "acronym": "TCx",
                     "name": "temporal neocortex",
                     "color_hex_triplet": "EBBFD0",
                     "graph_order": 1065,
                     "st_level": null,
                     "hemisphere_id": 3,
                     "parent_structure_id": 10160,
                     "children": [
                      {
                       "id": 13322,
                       "atlas_id": null,
                       "ontology_id": 11,
                       "acronym": "DLTC",
                       "name": "dorsolateral temporal neocortex",
                       "color_hex_triplet": "D670A0",
                       "graph_order": 1066,
                       "st_level": null,
                       "hemisphere_id": 3,
                       "parent_structure_id": 10235,
                       "children": [
                        {
                         "id": 10236,
                         "atlas_id": null,
                         "ontology_id": 11,
                         "acronym": "A1C",
                         "name": "primary auditory cortex (core)",
                         "color_hex_triplet": "D670A0",
                         "graph_order": 1067,
                         "st_level": null,
                         "hemisphere_id": 3,
                         "parent_structure_id": 13322,
                         "children": [
                          {
                           "id": 10237,
                           "atlas_id": null,
                           "ontology_id": 11,
                           "acronym": "A41",
                           "name": "main portion of A1C (area TC, area 41)",
                           "color_hex_triplet": "D670A0",
                           "graph_order": 1068,
                           "st_level": null,
                           "hemisphere_id": 3,
                           "parent_structure_id": 10236,
                           "children": [
                            {
                             "id": 11021,
                             "atlas_id": null,
                             "ontology_id": 11,
                             "acronym": "A41-1",
                             "name": "layer I of area 41",
                             "color_hex_triplet": "F0D5E1",
                             "graph_order": 1069,
                             "st_level": null,
                             "hemisphere_id": 3,
                             "parent_structure_id": 10237,
                             "children": []
                            },
                            {
                             "id": 11022,
                             "atlas_id": null,
                             "ontology_id": 11,
                             "acronym": "A41-2",
                             "name": "layer II of area 41",
                             "color_hex_triplet": "D670A0",
                             "graph_order": 1070,
                             "st_level": null,
                             "hemisphere_id": 3,
                             "parent_structure_id": 10237,
                             "children": []
                            },
                            {
                             "id": 11023,
                             "atlas_id": null,
                             "ontology_id": 11,
                             "acronym": "A41-3",
                             "name": "layer III of area 41",
                             "color_hex_triplet": "DA80A8",
                             "graph_order": 1071,
                             "st_level": null,
                             "hemisphere_id": 3,
                             "parent_structure_id": 10237,
                             "children": []
                            },
                            {
                             "id": 11024,
                             "atlas_id": null,
                             "ontology_id": 11,
                             "acronym": "A41-4",
                             "name": "layer IV of area 41",
                             "color_hex_triplet": "D670A0",
                             "graph_order": 1072,
                             "st_level": null,
                             "hemisphere_id": 3,
                             "parent_structure_id": 10237,
                             "children": []
                            },
                            {
                             "id": 11025,
                             "atlas_id": null,
                             "ontology_id": 11,
                             "acronym": "A41-5",
                             "name": "layer V of area 41",
                             "color_hex_triplet": "DA80A8",
                             "graph_order": 1073,
                             "st_level": null,
                             "hemisphere_id": 3,
                             "parent_structure_id": 10237,
                             "children": []
                            },
                            {
                             "id": 11026,
                             "atlas_id": null,
                             "ontology_id": 11,
                             "acronym": "A41-6",
                             "name": "layer VI of area 41",
                             "color_hex_triplet": "D670A0",
                             "graph_order": 1074,
                             "st_level": null,
                             "hemisphere_id": 3,
                             "parent_structure_id": 10237,
                             "children": []
                            }
                           ]
                          },
                          {
                           "id": 10238,
                           "atlas_id": null,
                           "ontology_id": 11,
                           "acronym": "A1Cr",
                           "name": "rostral portion of A1C",
                           "color_hex_triplet": "D670A0",
                           "graph_order": 1075,
                           "st_level": null,
                           "hemisphere_id": 3,
                           "parent_structure_id": 10236,
                           "children": [
                            {
                             "id": 11027,
                             "atlas_id": null,
                             "ontology_id": 11,
                             "acronym": "A1Cr1",
                             "name": "layer I of rostral primary auditory cortex",
                             "color_hex_triplet": "F0D5E1",
                             "graph_order": 1076,
                             "st_level": null,
                             "hemisphere_id": 3,
                             "parent_structure_id": 10238,
                             "children": []
                            },
                            {
                             "id": 11028,
                             "atlas_id": null,
                             "ontology_id": 11,
                             "acronym": "A1Cr2",
                             "name": "layer II of rostral primary auditory cortex",
                             "color_hex_triplet": "D670A0",
                             "graph_order": 1077,
                             "st_level": null,
                             "hemisphere_id": 3,
                             "parent_structure_id": 10238,
                             "children": []
                            },
                            {
                             "id": 11029,
                             "atlas_id": null,
                             "ontology_id": 11,
                             "acronym": "A1Cr3",
                             "name": "layer III of rostral primary auditory cortex",
                             "color_hex_triplet": "DA80A8",
                             "graph_order": 1078,
                             "st_level": null,
                             "hemisphere_id": 3,
                             "parent_structure_id": 10238,
                             "children": []
                            },
                            {
                             "id": 11030,
                             "atlas_id": null,
                             "ontology_id": 11,
                             "acronym": "A1Cr4",
                             "name": "layer IV of rostral primary auditory cortex",
                             "color_hex_triplet": "D670A0",
                             "graph_order": 1079,
                             "st_level": null,
                             "hemisphere_id": 3,
                             "parent_structure_id": 10238,
                             "children": []
                            },
                            {
                             "id": 11031,
                             "atlas_id": null,
                             "ontology_id": 11,
                             "acronym": "A1Cr5",
                             "name": "layer V of rostral primary auditory cortex",
                             "color_hex_triplet": "DA80A8",
                             "graph_order": 1080,
                             "st_level": null,
                             "hemisphere_id": 3,
                             "parent_structure_id": 10238,
                             "children": []
                            },
                            {
                             "id": 11032,
                             "atlas_id": null,
                             "ontology_id": 11,
                             "acronym": "A1Cr6",
                             "name": "layer VI of rostral primary auditory cortex",
                             "color_hex_triplet": "D670A0",
                             "graph_order": 1081,
                             "st_level": null,
                             "hemisphere_id": 3,
                             "parent_structure_id": 10238,
                             "children": []
                            }
                           ]
                          }
                         ]
                        },
                        {
                         "id": 10239,
                         "atlas_id": null,
                         "ontology_id": 11,
                         "acronym": "A42",
                         "name": "secondary auditory cortex (belt, area 42)",
                         "color_hex_triplet": "D670A0",
                         "graph_order": 1082,
                         "st_level": null,
                         "hemisphere_id": 3,
                         "parent_structure_id": 13322,
                         "children": [
                          {
                           "id": 11051,
                           "atlas_id": null,
                           "ontology_id": 11,
                           "acronym": "A42-1",
                           "name": "layer I of area 42",
                           "color_hex_triplet": "F0D5E1",
                           "graph_order": 1083,
                           "st_level": null,
                           "hemisphere_id": 3,
                           "parent_structure_id": 10239,
                           "children": []
                          },
                          {
                           "id": 11052,
                           "atlas_id": null,
                           "ontology_id": 11,
                           "acronym": "A42-2",
                           "name": "layer II of area 42",
                           "color_hex_triplet": "D670A0",
                           "graph_order": 1084,
                           "st_level": null,
                           "hemisphere_id": 3,
                           "parent_structure_id": 10239,
                           "children": []
                          },
                          {
                           "id": 11053,
                           "atlas_id": null,
                           "ontology_id": 11,
                           "acronym": "A42-3",
                           "name": "layer III of area 42",
                           "color_hex_triplet": "DA80A8",
                           "graph_order": 1085,
                           "st_level": null,
                           "hemisphere_id": 3,
                           "parent_structure_id": 10239,
                           "children": []
                          },
                          {
                           "id": 11054,
                           "atlas_id": null,
                           "ontology_id": 11,
                           "acronym": "A42-4",
                           "name": "layer IV of area 42",
                           "color_hex_triplet": "D670A0",
                           "graph_order": 1086,
                           "st_level": null,
                           "hemisphere_id": 3,
                           "parent_structure_id": 10239,
                           "children": []
                          },
                          {
                           "id": 11055,
                           "atlas_id": null,
                           "ontology_id": 11,
                           "acronym": "A42-5",
                           "name": "layer V of area 42",
                           "color_hex_triplet": "DA80A8",
                           "graph_order": 1087,
                           "st_level": null,
                           "hemisphere_id": 3,
                           "parent_structure_id": 10239,
                           "children": []
                          },
                          {
                           "id": 11056,
                           "atlas_id": null,
                           "ontology_id": 11,
                           "acronym": "A42-6",
                           "name": "layer VI of area 42",
                           "color_hex_triplet": "D670A0",
                           "graph_order": 1088,
                           "st_level": null,
                           "hemisphere_id": 3,
                           "parent_structure_id": 10239,
                           "children": []
                          }
                         ]
                        },
                        {
                         "id": 10240,
                         "atlas_id": null,
                         "ontology_id": 11,
                         "acronym": "SLTC",
                         "name": "superolateral temporal cortex",
                         "color_hex_triplet": "D670A0",
                         "graph_order": 1089,
                         "st_level": null,
                         "hemisphere_id": 3,
                         "parent_structure_id": 13322,
                         "children": [
                          {
                           "id": 10241,
                           "atlas_id": null,
                           "ontology_id": 11,
                           "acronym": "ASTC",
                           "name": "anterior (rostral) superior temporal cortex (area 22r)",
                           "color_hex_triplet": "D670A0",
                           "graph_order": 1090,
                           "st_level": null,
                           "hemisphere_id": 3,
                           "parent_structure_id": 10240,
                           "children": [
                            {
                             "id": 11063,
                             "atlas_id": null,
                             "ontology_id": 11,
                             "acronym": "A22r1",
                             "name": "layer I of area 22r",
                             "color_hex_triplet": "F0D5E1",
                             "graph_order": 1091,
                             "st_level": null,
                             "hemisphere_id": 3,
                             "parent_structure_id": 10241,
                             "children": []
                            },
                            {
                             "id": 11064,
                             "atlas_id": null,
                             "ontology_id": 11,
                             "acronym": "A22r2",
                             "name": "layer II of area 22r",
                             "color_hex_triplet": "D670A0",
                             "graph_order": 1092,
                             "st_level": null,
                             "hemisphere_id": 3,
                             "parent_structure_id": 10241,
                             "children": []
                            },
                            {
                             "id": 11065,
                             "atlas_id": null,
                             "ontology_id": 11,
                             "acronym": "A22r3",
                             "name": "layer III of area 22r",
                             "color_hex_triplet": "DA80A8",
                             "graph_order": 1093,
                             "st_level": null,
                             "hemisphere_id": 3,
                             "parent_structure_id": 10241,
                             "children": []
                            },
                            {
                             "id": 11066,
                             "atlas_id": null,
                             "ontology_id": 11,
                             "acronym": "A22r4",
                             "name": "layer IV of area 22r",
                             "color_hex_triplet": "D670A0",
                             "graph_order": 1094,
                             "st_level": null,
                             "hemisphere_id": 3,
                             "parent_structure_id": 10241,
                             "children": []
                            },
                            {
                             "id": 11067,
                             "atlas_id": null,
                             "ontology_id": 11,
                             "acronym": "A22r5",
                             "name": "layer V of area 22r",
                             "color_hex_triplet": "DA80A8",
                             "graph_order": 1095,
                             "st_level": null,
                             "hemisphere_id": 3,
                             "parent_structure_id": 10241,
                             "children": []
                            },
                            {
                             "id": 11068,
                             "atlas_id": null,
                             "ontology_id": 11,
                             "acronym": "A22r6",
                             "name": "layer VI of area 22r",
                             "color_hex_triplet": "D670A0",
                             "graph_order": 1096,
                             "st_level": null,
                             "hemisphere_id": 3,
                             "parent_structure_id": 10241,
                             "children": []
                            }
                           ]
                          },
                          {
                           "id": 10242,
                           "atlas_id": null,
                           "ontology_id": 11,
                           "acronym": "ISTC",
                           "name": "intermediate superior temporal cortex (area 22i)",
                           "color_hex_triplet": "D670A0",
                           "graph_order": 1097,
                           "st_level": null,
                           "hemisphere_id": 3,
                           "parent_structure_id": 10240,
                           "children": [
                            {
                             "id": 11069,
                             "atlas_id": null,
                             "ontology_id": 11,
                             "acronym": "A22i1",
                             "name": "layer I of area 22i",
                             "color_hex_triplet": "F0D5E1",
                             "graph_order": 1098,
                             "st_level": null,
                             "hemisphere_id": 3,
                             "parent_structure_id": 10242,
                             "children": []
                            },
                            {
                             "id": 11070,
                             "atlas_id": null,
                             "ontology_id": 11,
                             "acronym": "A22i2",
                             "name": "layer II of area 22i",
                             "color_hex_triplet": "D670A0",
                             "graph_order": 1099,
                             "st_level": null,
                             "hemisphere_id": 3,
                             "parent_structure_id": 10242,
                             "children": []
                            },
                            {
                             "id": 11071,
                             "atlas_id": null,
                             "ontology_id": 11,
                             "acronym": "A22i3",
                             "name": "layer III of area 22i",
                             "color_hex_triplet": "DA80A8",
                             "graph_order": 1100,
                             "st_level": null,
                             "hemisphere_id": 3,
                             "parent_structure_id": 10242,
                             "children": []
                            },
                            {
                             "id": 11072,
                             "atlas_id": null,
                             "ontology_id": 11,
                             "acronym": "A22i4",
                             "name": "layer IV of area 22i",
                             "color_hex_triplet": "D670A0",
                             "graph_order": 1101,
                             "st_level": null,
                             "hemisphere_id": 3,
                             "parent_structure_id": 10242,
                             "children": []
                            },
                            {
                             "id": 11073,
                             "atlas_id": null,
                             "ontology_id": 11,
                             "acronym": "A22i5",
                             "name": "layer V of area 22i",
                             "color_hex_triplet": "DA80A8",
                             "graph_order": 1102,
                             "st_level": null,
                             "hemisphere_id": 3,
                             "parent_structure_id": 10242,
                             "children": []
                            },
                            {
                             "id": 11074,
                             "atlas_id": null,
                             "ontology_id": 11,
                             "acronym": "A22i6",
                             "name": "layer VI of area 22i",
                             "color_hex_triplet": "D670A0",
                             "graph_order": 1103,
                             "st_level": null,
                             "hemisphere_id": 3,
                             "parent_structure_id": 10242,
                             "children": []
                            }
                           ]
                          },
                          {
                           "id": 10243,
                           "atlas_id": null,
                           "ontology_id": 11,
                           "acronym": "STC",
                           "name": "posterior (caudal) superior temporal cortex (area 22c)",
                           "color_hex_triplet": "D670A0",
                           "graph_order": 1104,
                           "st_level": null,
                           "hemisphere_id": 3,
                           "parent_structure_id": 10240,
                           "children": [
                            {
                             "id": 11057,
                             "atlas_id": null,
                             "ontology_id": 11,
                             "acronym": "A22c1",
                             "name": "layer I of area 22c",
                             "color_hex_triplet": "F0D5E1",
                             "graph_order": 1105,
                             "st_level": null,
                             "hemisphere_id": 3,
                             "parent_structure_id": 10243,
                             "children": []
                            },
                            {
                             "id": 11058,
                             "atlas_id": null,
                             "ontology_id": 11,
                             "acronym": "A22c2",
                             "name": "layer II of area 22c",
                             "color_hex_triplet": "D670A0",
                             "graph_order": 1106,
                             "st_level": null,
                             "hemisphere_id": 3,
                             "parent_structure_id": 10243,
                             "children": []
                            },
                            {
                             "id": 11059,
                             "atlas_id": null,
                             "ontology_id": 11,
                             "acronym": "A22c3",
                             "name": "layer III of area 22c",
                             "color_hex_triplet": "DA80A8",
                             "graph_order": 1107,
                             "st_level": null,
                             "hemisphere_id": 3,
                             "parent_structure_id": 10243,
                             "children": []
                            },
                            {
                             "id": 11060,
                             "atlas_id": null,
                             "ontology_id": 11,
                             "acronym": "A22c4",
                             "name": "layer IV of area 22c",
                             "color_hex_triplet": "D670A0",
                             "graph_order": 1108,
                             "st_level": null,
                             "hemisphere_id": 3,
                             "parent_structure_id": 10243,
                             "children": []
                            },
                            {
                             "id": 11061,
                             "atlas_id": null,
                             "ontology_id": 11,
                             "acronym": "A22c5",
                             "name": "layer V of area 22c",
                             "color_hex_triplet": "DA80A8",
                             "graph_order": 1109,
                             "st_level": null,
                             "hemisphere_id": 3,
                             "parent_structure_id": 10243,
                             "children": []
                            },
                            {
                             "id": 11062,
                             "atlas_id": null,
                             "ontology_id": 11,
                             "acronym": "A22c6",
                             "name": "layer VI of area 22c",
                             "color_hex_triplet": "D670A0",
                             "graph_order": 1110,
                             "st_level": null,
                             "hemisphere_id": 3,
                             "parent_structure_id": 10243,
                             "children": []
                            }
                           ]
                          }
                         ]
                        },
                        {
                         "id": 10244,
                         "atlas_id": null,
                         "ontology_id": 11,
                         "acronym": "PSTC",
                         "name": "polysensory temporal cortex (area 22p)",
                         "color_hex_triplet": "DA80A8",
                         "graph_order": 1111,
                         "st_level": null,
                         "hemisphere_id": 3,
                         "parent_structure_id": 13322,
                         "children": [
                          {
                           "id": 10245,
                           "atlas_id": null,
                           "ontology_id": 11,
                           "acronym": "A22pr",
                           "name": "rostral division of 22p (area 22pr)",
                           "color_hex_triplet": "DA80A8",
                           "graph_order": 1112,
                           "st_level": null,
                           "hemisphere_id": 3,
                           "parent_structure_id": 10244,
                           "children": [
                            {
                             "id": 11075,
                             "atlas_id": null,
                             "ontology_id": 11,
                             "acronym": "A22pr1",
                             "name": "layer I of area 22pr",
                             "color_hex_triplet": "F0D5E1",
                             "graph_order": 1113,
                             "st_level": null,
                             "hemisphere_id": 3,
                             "parent_structure_id": 10245,
                             "children": []
                            },
                            {
                             "id": 11076,
                             "atlas_id": null,
                             "ontology_id": 11,
                             "acronym": "A22pr2",
                             "name": "layer II of area 22pr",
                             "color_hex_triplet": "EBBFD0",
                             "graph_order": 1114,
                             "st_level": null,
                             "hemisphere_id": 3,
                             "parent_structure_id": 10245,
                             "children": []
                            },
                            {
                             "id": 11077,
                             "atlas_id": null,
                             "ontology_id": 11,
                             "acronym": "A22pr3",
                             "name": "layer III of area 22pr",
                             "color_hex_triplet": "E196B7",
                             "graph_order": 1115,
                             "st_level": null,
                             "hemisphere_id": 3,
                             "parent_structure_id": 10245,
                             "children": []
                            },
                            {
                             "id": 11078,
                             "atlas_id": null,
                             "ontology_id": 11,
                             "acronym": "A22pr4",
                             "name": "layer IV of area 22pr",
                             "color_hex_triplet": "DA80A8",
                             "graph_order": 1116,
                             "st_level": null,
                             "hemisphere_id": 3,
                             "parent_structure_id": 10245,
                             "children": []
                            },
                            {
                             "id": 11079,
                             "atlas_id": null,
                             "ontology_id": 11,
                             "acronym": "A22pr5",
                             "name": "layer V of area 22pr",
                             "color_hex_triplet": "E196B7",
                             "graph_order": 1117,
                             "st_level": null,
                             "hemisphere_id": 3,
                             "parent_structure_id": 10245,
                             "children": []
                            },
                            {
                             "id": 11080,
                             "atlas_id": null,
                             "ontology_id": 11,
                             "acronym": "A22pr6",
                             "name": "layer VI of area 22pr",
                             "color_hex_triplet": "DA80A8",
                             "graph_order": 1118,
                             "st_level": null,
                             "hemisphere_id": 3,
                             "parent_structure_id": 10245,
                             "children": []
                            }
                           ]
                          },
                          {
                           "id": 10246,
                           "atlas_id": null,
                           "ontology_id": 11,
                           "acronym": "A22pi",
                           "name": "intermediate division of 22p (area 22pi)",
                           "color_hex_triplet": "DA80A8",
                           "graph_order": 1119,
                           "st_level": null,
                           "hemisphere_id": 3,
                           "parent_structure_id": 10244,
                           "children": [
                            {
                             "id": 11081,
                             "atlas_id": null,
                             "ontology_id": 11,
                             "acronym": "A22pi1",
                             "name": "layer I of area 22pi",
                             "color_hex_triplet": "F0D5E1",
                             "graph_order": 1120,
                             "st_level": null,
                             "hemisphere_id": 3,
                             "parent_structure_id": 10246,
                             "children": []
                            },
                            {
                             "id": 11082,
                             "atlas_id": null,
                             "ontology_id": 11,
                             "acronym": "A22pi2",
                             "name": "layer II of area 22pi",
                             "color_hex_triplet": "EBBFD0",
                             "graph_order": 1121,
                             "st_level": null,
                             "hemisphere_id": 3,
                             "parent_structure_id": 10246,
                             "children": []
                            },
                            {
                             "id": 11083,
                             "atlas_id": null,
                             "ontology_id": 11,
                             "acronym": "A22pi3",
                             "name": "layer III of area 22pi",
                             "color_hex_triplet": "E196B7",
                             "graph_order": 1122,
                             "st_level": null,
                             "hemisphere_id": 3,
                             "parent_structure_id": 10246,
                             "children": []
                            },
                            {
                             "id": 11084,
                             "atlas_id": null,
                             "ontology_id": 11,
                             "acronym": "A22pi4",
                             "name": "layer IV of area 22pi",
                             "color_hex_triplet": "DA80A8",
                             "graph_order": 1123,
                             "st_level": null,
                             "hemisphere_id": 3,
                             "parent_structure_id": 10246,
                             "children": []
                            },
                            {
                             "id": 11085,
                             "atlas_id": null,
                             "ontology_id": 11,
                             "acronym": "A22pi5",
                             "name": "layer V of area 22pi",
                             "color_hex_triplet": "E196B7",
                             "graph_order": 1124,
                             "st_level": null,
                             "hemisphere_id": 3,
                             "parent_structure_id": 10246,
                             "children": []
                            },
                            {
                             "id": 11086,
                             "atlas_id": null,
                             "ontology_id": 11,
                             "acronym": "A22pi6",
                             "name": "layer VI of area 22pi",
                             "color_hex_triplet": "DA80A8",
                             "graph_order": 1125,
                             "st_level": null,
                             "hemisphere_id": 3,
                             "parent_structure_id": 10246,
                             "children": []
                            }
                           ]
                          },
                          {
                           "id": 10247,
                           "atlas_id": null,
                           "ontology_id": 11,
                           "acronym": "A22pc",
                           "name": "caudal division of 22p (area 22pc)",
                           "color_hex_triplet": "DA80A8",
                           "graph_order": 1126,
                           "st_level": null,
                           "hemisphere_id": 3,
                           "parent_structure_id": 10244,
                           "children": [
                            {
                             "id": 11087,
                             "atlas_id": null,
                             "ontology_id": 11,
                             "acronym": "A22pc1",
                             "name": "layer I of area 22pc",
                             "color_hex_triplet": "F0D5E1",
                             "graph_order": 1127,
                             "st_level": null,
                             "hemisphere_id": 3,
                             "parent_structure_id": 10247,
                             "children": []
                            },
                            {
                             "id": 11088,
                             "atlas_id": null,
                             "ontology_id": 11,
                             "acronym": "A22pc2",
                             "name": "layer II of area 22pc",
                             "color_hex_triplet": "EBBFD0",
                             "graph_order": 1128,
                             "st_level": null,
                             "hemisphere_id": 3,
                             "parent_structure_id": 10247,
                             "children": []
                            },
                            {
                             "id": 11089,
                             "atlas_id": null,
                             "ontology_id": 11,
                             "acronym": "A22pc3",
                             "name": "layer III of area 22pc",
                             "color_hex_triplet": "E196B7",
                             "graph_order": 1129,
                             "st_level": null,
                             "hemisphere_id": 3,
                             "parent_structure_id": 10247,
                             "children": []
                            },
                            {
                             "id": 11090,
                             "atlas_id": null,
                             "ontology_id": 11,
                             "acronym": "A22pc4",
                             "name": "layer IV of area 22pc",
                             "color_hex_triplet": "DA80A8",
                             "graph_order": 1130,
                             "st_level": null,
                             "hemisphere_id": 3,
                             "parent_structure_id": 10247,
                             "children": []
                            },
                            {
                             "id": 11091,
                             "atlas_id": null,
                             "ontology_id": 11,
                             "acronym": "A22pc5",
                             "name": "layer V of area 22pc",
                             "color_hex_triplet": "E196B7",
                             "graph_order": 1131,
                             "st_level": null,
                             "hemisphere_id": 3,
                             "parent_structure_id": 10247,
                             "children": []
                            },
                            {
                             "id": 11092,
                             "atlas_id": null,
                             "ontology_id": 11,
                             "acronym": "A22pc6",
                             "name": "layer VI of area 22pc",
                             "color_hex_triplet": "DA80A8",
                             "graph_order": 1132,
                             "st_level": null,
                             "hemisphere_id": 3,
                             "parent_structure_id": 10247,
                             "children": []
                            }
                           ]
                          }
                         ]
                        },
                        {
                         "id": 10267,
                         "atlas_id": null,
                         "ontology_id": 11,
                         "acronym": "PI",
                         "name": "parainsular cortex",
                         "color_hex_triplet": "E196B7",
                         "graph_order": 1133,
                         "st_level": null,
                         "hemisphere_id": 3,
                         "parent_structure_id": 13322,
                         "children": [
                          {
                           "id": 11158,
                           "atlas_id": null,
                           "ontology_id": 11,
                           "acronym": "PI1",
                           "name": "layer I of parainsular cortex",
                           "color_hex_triplet": "F0D5E1",
                           "graph_order": 1134,
                           "st_level": null,
                           "hemisphere_id": 3,
                           "parent_structure_id": 10267,
                           "children": []
                          },
                          {
                           "id": 11159,
                           "atlas_id": null,
                           "ontology_id": 11,
                           "acronym": "PI2",
                           "name": "layer II of parainsular cortex",
                           "color_hex_triplet": "E196B7",
                           "graph_order": 1135,
                           "st_level": null,
                           "hemisphere_id": 3,
                           "parent_structure_id": 10267,
                           "children": []
                          },
                          {
                           "id": 11160,
                           "atlas_id": null,
                           "ontology_id": 11,
                           "acronym": "PI3",
                           "name": "layer III of parainsular cortex",
                           "color_hex_triplet": "E3A8C2",
                           "graph_order": 1136,
                           "st_level": null,
                           "hemisphere_id": 3,
                           "parent_structure_id": 10267,
                           "children": []
                          },
                          {
                           "id": 11161,
                           "atlas_id": null,
                           "ontology_id": 11,
                           "acronym": "PI4",
                           "name": "layer IV of parainsular cortex",
                           "color_hex_triplet": "E196B7",
                           "graph_order": 1137,
                           "st_level": null,
                           "hemisphere_id": 3,
                           "parent_structure_id": 10267,
                           "children": []
                          },
                          {
                           "id": 11162,
                           "atlas_id": null,
                           "ontology_id": 11,
                           "acronym": "PI5",
                           "name": "layer V of parainsular cortex",
                           "color_hex_triplet": "E3A8C2",
                           "graph_order": 1138,
                           "st_level": null,
                           "hemisphere_id": 3,
                           "parent_structure_id": 10267,
                           "children": []
                          },
                          {
                           "id": 11163,
                           "atlas_id": null,
                           "ontology_id": 11,
                           "acronym": "PI6",
                           "name": "layer VI of parainsular cortex",
                           "color_hex_triplet": "E196B7",
                           "graph_order": 1139,
                           "st_level": null,
                           "hemisphere_id": 3,
                           "parent_structure_id": 10267,
                           "children": []
                          }
                         ]
                        }
                       ]
                      },
                      {
                       "id": 13324,
                       "atlas_id": null,
                       "ontology_id": 11,
                       "acronym": "VLTC",
                       "name": "ventrolateral temporal neocortex",
                       "color_hex_triplet": "D670A0",
                       "graph_order": 1140,
                       "st_level": null,
                       "hemisphere_id": 3,
                       "parent_structure_id": 10235,
                       "children": [
                        {
                         "id": 10248,
                         "atlas_id": null,
                         "ontology_id": 11,
                         "acronym": "MTC",
                         "name": "midlateral temporal  cortex (area TEd, area 21)",
                         "color_hex_triplet": "D55C92",
                         "graph_order": 1141,
                         "st_level": null,
                         "hemisphere_id": 3,
                         "parent_structure_id": 13324,
                         "children": [
                          {
                           "id": 10249,
                           "atlas_id": null,
                           "ontology_id": 11,
                           "acronym": "A21r",
                           "name": "rostral subdivision of area 21",
                           "color_hex_triplet": "D55C92",
                           "graph_order": 1142,
                           "st_level": null,
                           "hemisphere_id": 3,
                           "parent_structure_id": 10248,
                           "children": [
                            {
                             "id": 11093,
                             "atlas_id": null,
                             "ontology_id": 11,
                             "acronym": "A21r1",
                             "name": "layer I of area 21r",
                             "color_hex_triplet": "F0D5E1",
                             "graph_order": 1143,
                             "st_level": null,
                             "hemisphere_id": 3,
                             "parent_structure_id": 10249,
                             "children": []
                            },
                            {
                             "id": 11094,
                             "atlas_id": null,
                             "ontology_id": 11,
                             "acronym": "A21r2",
                             "name": "layer II of area 21r",
                             "color_hex_triplet": "D55C92",
                             "graph_order": 1144,
                             "st_level": null,
                             "hemisphere_id": 3,
                             "parent_structure_id": 10249,
                             "children": []
                            },
                            {
                             "id": 11095,
                             "atlas_id": null,
                             "ontology_id": 11,
                             "acronym": "A21r3",
                             "name": "layer III of area 21r",
                             "color_hex_triplet": "D670A0",
                             "graph_order": 1145,
                             "st_level": null,
                             "hemisphere_id": 3,
                             "parent_structure_id": 10249,
                             "children": []
                            },
                            {
                             "id": 11096,
                             "atlas_id": null,
                             "ontology_id": 11,
                             "acronym": "A21r4",
                             "name": "layer IV of area 21r",
                             "color_hex_triplet": "D55C92",
                             "graph_order": 1146,
                             "st_level": null,
                             "hemisphere_id": 3,
                             "parent_structure_id": 10249,
                             "children": []
                            },
                            {
                             "id": 11097,
                             "atlas_id": null,
                             "ontology_id": 11,
                             "acronym": "A21r5",
                             "name": "layer V of area 21r",
                             "color_hex_triplet": "D670A0",
                             "graph_order": 1147,
                             "st_level": null,
                             "hemisphere_id": 3,
                             "parent_structure_id": 10249,
                             "children": []
                            },
                            {
                             "id": 11098,
                             "atlas_id": null,
                             "ontology_id": 11,
                             "acronym": "A21r6",
                             "name": "layer VI of area 21r",
                             "color_hex_triplet": "D55C92",
                             "graph_order": 1148,
                             "st_level": null,
                             "hemisphere_id": 3,
                             "parent_structure_id": 10249,
                             "children": []
                            }
                           ]
                          },
                          {
                           "id": 10250,
                           "atlas_id": null,
                           "ontology_id": 11,
                           "acronym": "A21i",
                           "name": "intermediate subdivision of area 21",
                           "color_hex_triplet": "D55C92",
                           "graph_order": 1149,
                           "st_level": null,
                           "hemisphere_id": 3,
                           "parent_structure_id": 10248,
                           "children": [
                            {
                             "id": 11099,
                             "atlas_id": null,
                             "ontology_id": 11,
                             "acronym": "A21i1",
                             "name": "layer I of area 21i",
                             "color_hex_triplet": "F0D5E1",
                             "graph_order": 1150,
                             "st_level": null,
                             "hemisphere_id": 3,
                             "parent_structure_id": 10250,
                             "children": []
                            },
                            {
                             "id": 11100,
                             "atlas_id": null,
                             "ontology_id": 11,
                             "acronym": "A21i2",
                             "name": "layer II of area 21i",
                             "color_hex_triplet": "D55C92",
                             "graph_order": 1151,
                             "st_level": null,
                             "hemisphere_id": 3,
                             "parent_structure_id": 10250,
                             "children": []
                            },
                            {
                             "id": 11101,
                             "atlas_id": null,
                             "ontology_id": 11,
                             "acronym": "A21i3",
                             "name": "layer III of area 21i",
                             "color_hex_triplet": "D670A0",
                             "graph_order": 1152,
                             "st_level": null,
                             "hemisphere_id": 3,
                             "parent_structure_id": 10250,
                             "children": []
                            },
                            {
                             "id": 11102,
                             "atlas_id": null,
                             "ontology_id": 11,
                             "acronym": "A21i4",
                             "name": "layer IV of area 21i",
                             "color_hex_triplet": "D55C92",
                             "graph_order": 1153,
                             "st_level": null,
                             "hemisphere_id": 3,
                             "parent_structure_id": 10250,
                             "children": []
                            },
                            {
                             "id": 11103,
                             "atlas_id": null,
                             "ontology_id": 11,
                             "acronym": "A21i5",
                             "name": "layer V of area 21i",
                             "color_hex_triplet": "D670A0",
                             "graph_order": 1154,
                             "st_level": null,
                             "hemisphere_id": 3,
                             "parent_structure_id": 10250,
                             "children": []
                            },
                            {
                             "id": 11104,
                             "atlas_id": null,
                             "ontology_id": 11,
                             "acronym": "A21i6",
                             "name": "layer VI of area 21i",
                             "color_hex_triplet": "D55C92",
                             "graph_order": 1155,
                             "st_level": null,
                             "hemisphere_id": 3,
                             "parent_structure_id": 10250,
                             "children": []
                            }
                           ]
                          },
                          {
                           "id": 10251,
                           "atlas_id": null,
                           "ontology_id": 11,
                           "acronym": "A21c",
                           "name": "caudal subdivision of area 21",
                           "color_hex_triplet": "D55C92",
                           "graph_order": 1156,
                           "st_level": null,
                           "hemisphere_id": 3,
                           "parent_structure_id": 10248,
                           "children": [
                            {
                             "id": 11105,
                             "atlas_id": null,
                             "ontology_id": 11,
                             "acronym": "A21c1",
                             "name": "layer I of area 21c",
                             "color_hex_triplet": "F0D5E1",
                             "graph_order": 1157,
                             "st_level": null,
                             "hemisphere_id": 3,
                             "parent_structure_id": 10251,
                             "children": []
                            },
                            {
                             "id": 11106,
                             "atlas_id": null,
                             "ontology_id": 11,
                             "acronym": "A21c2",
                             "name": "layer II of area 21c",
                             "color_hex_triplet": "D55C92",
                             "graph_order": 1158,
                             "st_level": null,
                             "hemisphere_id": 3,
                             "parent_structure_id": 10251,
                             "children": []
                            },
                            {
                             "id": 11107,
                             "atlas_id": null,
                             "ontology_id": 11,
                             "acronym": "A21c3",
                             "name": "layer III of area 21c",
                             "color_hex_triplet": "D670A0",
                             "graph_order": 1159,
                             "st_level": null,
                             "hemisphere_id": 3,
                             "parent_structure_id": 10251,
                             "children": []
                            },
                            {
                             "id": 11108,
                             "atlas_id": null,
                             "ontology_id": 11,
                             "acronym": "A21c4",
                             "name": "layer IV of area 21c",
                             "color_hex_triplet": "D55C92",
                             "graph_order": 1160,
                             "st_level": null,
                             "hemisphere_id": 3,
                             "parent_structure_id": 10251,
                             "children": []
                            },
                            {
                             "id": 11109,
                             "atlas_id": null,
                             "ontology_id": 11,
                             "acronym": "A21c5",
                             "name": "layer V of area 21c",
                             "color_hex_triplet": "D670A0",
                             "graph_order": 1161,
                             "st_level": null,
                             "hemisphere_id": 3,
                             "parent_structure_id": 10251,
                             "children": []
                            },
                            {
                             "id": 11110,
                             "atlas_id": null,
                             "ontology_id": 11,
                             "acronym": "A21c6",
                             "name": "layer VI of area 21c",
                             "color_hex_triplet": "D55C92",
                             "graph_order": 1162,
                             "st_level": null,
                             "hemisphere_id": 3,
                             "parent_structure_id": 10251,
                             "children": []
                            }
                           ]
                          }
                         ]
                        },
                        {
                         "id": 10252,
                         "atlas_id": null,
                         "ontology_id": 11,
                         "acronym": "ITC",
                         "name": "inferolateral temporal cortex (area TEv, area 20)",
                         "color_hex_triplet": "D55C92",
                         "graph_order": 1163,
                         "st_level": null,
                         "hemisphere_id": 3,
                         "parent_structure_id": 13324,
                         "children": [
                          {
                           "id": 10253,
                           "atlas_id": null,
                           "ontology_id": 11,
                           "acronym": "A20r",
                           "name": "rostral subdivision of area 20",
                           "color_hex_triplet": "D55C92",
                           "graph_order": 1164,
                           "st_level": null,
                           "hemisphere_id": 3,
                           "parent_structure_id": 10252,
                           "children": [
                            {
                             "id": 11033,
                             "atlas_id": null,
                             "ontology_id": 11,
                             "acronym": "A20r1",
                             "name": "layer I of area 20r",
                             "color_hex_triplet": "F0D5E1",
                             "graph_order": 1165,
                             "st_level": null,
                             "hemisphere_id": 3,
                             "parent_structure_id": 10253,
                             "children": []
                            },
                            {
                             "id": 11034,
                             "atlas_id": null,
                             "ontology_id": 11,
                             "acronym": "A20r2",
                             "name": "layer II of area 20r",
                             "color_hex_triplet": "D55C92",
                             "graph_order": 1166,
                             "st_level": null,
                             "hemisphere_id": 3,
                             "parent_structure_id": 10253,
                             "children": []
                            },
                            {
                             "id": 11035,
                             "atlas_id": null,
                             "ontology_id": 11,
                             "acronym": "A20r3",
                             "name": "layer III of area 20r",
                             "color_hex_triplet": "D670A0",
                             "graph_order": 1167,
                             "st_level": null,
                             "hemisphere_id": 3,
                             "parent_structure_id": 10253,
                             "children": []
                            },
                            {
                             "id": 11036,
                             "atlas_id": null,
                             "ontology_id": 11,
                             "acronym": "A20r4",
                             "name": "layer IV of area 20r",
                             "color_hex_triplet": "D55C92",
                             "graph_order": 1168,
                             "st_level": null,
                             "hemisphere_id": 3,
                             "parent_structure_id": 10253,
                             "children": []
                            },
                            {
                             "id": 11037,
                             "atlas_id": null,
                             "ontology_id": 11,
                             "acronym": "A20r5",
                             "name": "layer V of area 20r",
                             "color_hex_triplet": "D670A0",
                             "graph_order": 1169,
                             "st_level": null,
                             "hemisphere_id": 3,
                             "parent_structure_id": 10253,
                             "children": []
                            },
                            {
                             "id": 11038,
                             "atlas_id": null,
                             "ontology_id": 11,
                             "acronym": "A20r6",
                             "name": "layer VI of area 20r",
                             "color_hex_triplet": "D55C92",
                             "graph_order": 1170,
                             "st_level": null,
                             "hemisphere_id": 3,
                             "parent_structure_id": 10253,
                             "children": []
                            }
                           ]
                          },
                          {
                           "id": 10254,
                           "atlas_id": null,
                           "ontology_id": 11,
                           "acronym": "A20i",
                           "name": "intermediate subdivision of area 20",
                           "color_hex_triplet": "D55C92",
                           "graph_order": 1171,
                           "st_level": null,
                           "hemisphere_id": 3,
                           "parent_structure_id": 10252,
                           "children": [
                            {
                             "id": 11039,
                             "atlas_id": null,
                             "ontology_id": 11,
                             "acronym": "A20i1",
                             "name": "layer I of area 20i",
                             "color_hex_triplet": "F0D5E1",
                             "graph_order": 1172,
                             "st_level": null,
                             "hemisphere_id": 3,
                             "parent_structure_id": 10254,
                             "children": []
                            },
                            {
                             "id": 11040,
                             "atlas_id": null,
                             "ontology_id": 11,
                             "acronym": "A20i2",
                             "name": "layer II of area 20i",
                             "color_hex_triplet": "D55C92",
                             "graph_order": 1173,
                             "st_level": null,
                             "hemisphere_id": 3,
                             "parent_structure_id": 10254,
                             "children": []
                            },
                            {
                             "id": 11041,
                             "atlas_id": null,
                             "ontology_id": 11,
                             "acronym": "A20i3",
                             "name": "layer III of area 20i",
                             "color_hex_triplet": "D670A0",
                             "graph_order": 1174,
                             "st_level": null,
                             "hemisphere_id": 3,
                             "parent_structure_id": 10254,
                             "children": []
                            },
                            {
                             "id": 11042,
                             "atlas_id": null,
                             "ontology_id": 11,
                             "acronym": "A20i4",
                             "name": "layer IV of area 20i",
                             "color_hex_triplet": "D55C92",
                             "graph_order": 1175,
                             "st_level": null,
                             "hemisphere_id": 3,
                             "parent_structure_id": 10254,
                             "children": []
                            },
                            {
                             "id": 11043,
                             "atlas_id": null,
                             "ontology_id": 11,
                             "acronym": "A20i5",
                             "name": "layer V of area 20i",
                             "color_hex_triplet": "D670A0",
                             "graph_order": 1176,
                             "st_level": null,
                             "hemisphere_id": 3,
                             "parent_structure_id": 10254,
                             "children": []
                            },
                            {
                             "id": 11044,
                             "atlas_id": null,
                             "ontology_id": 11,
                             "acronym": "A20i6",
                             "name": "layer VI of area 20i",
                             "color_hex_triplet": "D55C92",
                             "graph_order": 1177,
                             "st_level": null,
                             "hemisphere_id": 3,
                             "parent_structure_id": 10254,
                             "children": []
                            }
                           ]
                          },
                          {
                           "id": 10255,
                           "atlas_id": null,
                           "ontology_id": 11,
                           "acronym": "A20c",
                           "name": "caudal subdivision of area 20",
                           "color_hex_triplet": "D55C92",
                           "graph_order": 1178,
                           "st_level": null,
                           "hemisphere_id": 3,
                           "parent_structure_id": 10252,
                           "children": [
                            {
                             "id": 11045,
                             "atlas_id": null,
                             "ontology_id": 11,
                             "acronym": "A20c1",
                             "name": "layer I of area 20c",
                             "color_hex_triplet": "F0D5E1",
                             "graph_order": 1179,
                             "st_level": null,
                             "hemisphere_id": 3,
                             "parent_structure_id": 10255,
                             "children": []
                            },
                            {
                             "id": 11046,
                             "atlas_id": null,
                             "ontology_id": 11,
                             "acronym": "A20c2",
                             "name": "layer II of area 20c",
                             "color_hex_triplet": "D55C92",
                             "graph_order": 1180,
                             "st_level": null,
                             "hemisphere_id": 3,
                             "parent_structure_id": 10255,
                             "children": []
                            },
                            {
                             "id": 11047,
                             "atlas_id": null,
                             "ontology_id": 11,
                             "acronym": "A20c3",
                             "name": "layer III of area 20c",
                             "color_hex_triplet": "D670A0",
                             "graph_order": 1181,
                             "st_level": null,
                             "hemisphere_id": 3,
                             "parent_structure_id": 10255,
                             "children": []
                            },
                            {
                             "id": 11048,
                             "atlas_id": null,
                             "ontology_id": 11,
                             "acronym": "A20c4",
                             "name": "layer IV of area 20c",
                             "color_hex_triplet": "D55C92",
                             "graph_order": 1182,
                             "st_level": null,
                             "hemisphere_id": 3,
                             "parent_structure_id": 10255,
                             "children": []
                            },
                            {
                             "id": 11049,
                             "atlas_id": null,
                             "ontology_id": 11,
                             "acronym": "A20c5",
                             "name": "layer V of area 20c",
                             "color_hex_triplet": "D670A0",
                             "graph_order": 1183,
                             "st_level": null,
                             "hemisphere_id": 3,
                             "parent_structure_id": 10255,
                             "children": []
                            },
                            {
                             "id": 11050,
                             "atlas_id": null,
                             "ontology_id": 11,
                             "acronym": "A20c6",
                             "name": "layer VI of area 20c",
                             "color_hex_triplet": "D55C92",
                             "graph_order": 1184,
                             "st_level": null,
                             "hemisphere_id": 3,
                             "parent_structure_id": 10255,
                             "children": []
                            }
                           ]
                          }
                         ]
                        },
                        {
                         "id": 10256,
                         "atlas_id": null,
                         "ontology_id": 11,
                         "acronym": "MITC",
                         "name": "midinferior (fusiform) temporal cortex",
                         "color_hex_triplet": "D55C92",
                         "graph_order": 1185,
                         "st_level": null,
                         "hemisphere_id": 3,
                         "parent_structure_id": 13324,
                         "children": [
                          {
                           "id": 10257,
                           "atlas_id": null,
                           "ontology_id": 11,
                           "acronym": "A36",
                           "name": "rostral division of MITC (area 36)",
                           "color_hex_triplet": "D55C92",
                           "graph_order": 1186,
                           "st_level": null,
                           "hemisphere_id": 3,
                           "parent_structure_id": 10256,
                           "children": [
                            {
                             "id": 10258,
                             "atlas_id": null,
                             "ontology_id": 11,
                             "acronym": "A36r",
                             "name": "rostral subdivision of area 36",
                             "color_hex_triplet": "D55C92",
                             "graph_order": 1187,
                             "st_level": null,
                             "hemisphere_id": 3,
                             "parent_structure_id": 10257,
                             "children": [
                              {
                               "id": 11111,
                               "atlas_id": null,
                               "ontology_id": 11,
                               "acronym": "A36r1",
                               "name": "layer I of area 36r",
                               "color_hex_triplet": "F0D5E1",
                               "graph_order": 1188,
                               "st_level": null,
                               "hemisphere_id": 3,
                               "parent_structure_id": 10258,
                               "children": []
                              },
                              {
                               "id": 11112,
                               "atlas_id": null,
                               "ontology_id": 11,
                               "acronym": "A36r2",
                               "name": "layer II of area 36r",
                               "color_hex_triplet": "D55C92",
                               "graph_order": 1189,
                               "st_level": null,
                               "hemisphere_id": 3,
                               "parent_structure_id": 10258,
                               "children": []
                              },
                              {
                               "id": 11113,
                               "atlas_id": null,
                               "ontology_id": 11,
                               "acronym": "A36r3",
                               "name": "layer III of area 36r",
                               "color_hex_triplet": "D670A0",
                               "graph_order": 1190,
                               "st_level": null,
                               "hemisphere_id": 3,
                               "parent_structure_id": 10258,
                               "children": []
                              },
                              {
                               "id": 11114,
                               "atlas_id": null,
                               "ontology_id": 11,
                               "acronym": "A36r4",
                               "name": "layer IV of area 36r",
                               "color_hex_triplet": "D55C92",
                               "graph_order": 1191,
                               "st_level": null,
                               "hemisphere_id": 3,
                               "parent_structure_id": 10258,
                               "children": []
                              },
                              {
                               "id": 11115,
                               "atlas_id": null,
                               "ontology_id": 11,
                               "acronym": "A36r5",
                               "name": "layer V of area 36r",
                               "color_hex_triplet": "D670A0",
                               "graph_order": 1192,
                               "st_level": null,
                               "hemisphere_id": 3,
                               "parent_structure_id": 10258,
                               "children": []
                              },
                              {
                               "id": 11116,
                               "atlas_id": null,
                               "ontology_id": 11,
                               "acronym": "A36r6",
                               "name": "layer VI of area 36r",
                               "color_hex_triplet": "D55C92",
                               "graph_order": 1193,
                               "st_level": null,
                               "hemisphere_id": 3,
                               "parent_structure_id": 10258,
                               "children": []
                              }
                             ]
                            },
                            {
                             "id": 10259,
                             "atlas_id": null,
                             "ontology_id": 11,
                             "acronym": "A36c",
                             "name": "caudal subdivision of area 36",
                             "color_hex_triplet": "D55C92",
                             "graph_order": 1194,
                             "st_level": null,
                             "hemisphere_id": 3,
                             "parent_structure_id": 10257,
                             "children": [
                              {
                               "id": 11117,
                               "atlas_id": null,
                               "ontology_id": 11,
                               "acronym": "A36c1",
                               "name": "layer I of area 36c",
                               "color_hex_triplet": "F0D5E1",
                               "graph_order": 1195,
                               "st_level": null,
                               "hemisphere_id": 3,
                               "parent_structure_id": 10259,
                               "children": []
                              },
                              {
                               "id": 11118,
                               "atlas_id": null,
                               "ontology_id": 11,
                               "acronym": "A36c2",
                               "name": "layer II of area 36c",
                               "color_hex_triplet": "D55C92",
                               "graph_order": 1196,
                               "st_level": null,
                               "hemisphere_id": 3,
                               "parent_structure_id": 10259,
                               "children": []
                              },
                              {
                               "id": 11119,
                               "atlas_id": null,
                               "ontology_id": 11,
                               "acronym": "A36c3",
                               "name": "layer III of area 36c",
                               "color_hex_triplet": "D670A0",
                               "graph_order": 1197,
                               "st_level": null,
                               "hemisphere_id": 3,
                               "parent_structure_id": 10259,
                               "children": []
                              },
                              {
                               "id": 11120,
                               "atlas_id": null,
                               "ontology_id": 11,
                               "acronym": "A36c4",
                               "name": "layer IV of area 36c",
                               "color_hex_triplet": "D55C92",
                               "graph_order": 1198,
                               "st_level": null,
                               "hemisphere_id": 3,
                               "parent_structure_id": 10259,
                               "children": []
                              },
                              {
                               "id": 11121,
                               "atlas_id": null,
                               "ontology_id": 11,
                               "acronym": "A36c5",
                               "name": "layer V of area 36c",
                               "color_hex_triplet": "D670A0",
                               "graph_order": 1199,
                               "st_level": null,
                               "hemisphere_id": 3,
                               "parent_structure_id": 10259,
                               "children": []
                              },
                              {
                               "id": 11122,
                               "atlas_id": null,
                               "ontology_id": 11,
                               "acronym": "A36c6",
                               "name": "layer VI of area 36c",
                               "color_hex_triplet": "D55C92",
                               "graph_order": 1200,
                               "st_level": null,
                               "hemisphere_id": 3,
                               "parent_structure_id": 10259,
                               "children": []
                              }
                             ]
                            }
                           ]
                          },
                          {
                           "id": 10260,
                           "atlas_id": null,
                           "ontology_id": 11,
                           "acronym": "TF",
                           "name": "caudal division of MITC (area TF)",
                           "color_hex_triplet": "D55C92",
                           "graph_order": 1201,
                           "st_level": null,
                           "hemisphere_id": 3,
                           "parent_structure_id": 10256,
                           "children": [
                            {
                             "id": 11123,
                             "atlas_id": null,
                             "ontology_id": 11,
                             "acronym": "TF1",
                             "name": "layer I of area TF",
                             "color_hex_triplet": "F0D5E1",
                             "graph_order": 1202,
                             "st_level": null,
                             "hemisphere_id": 3,
                             "parent_structure_id": 10260,
                             "children": []
                            },
                            {
                             "id": 11124,
                             "atlas_id": null,
                             "ontology_id": 11,
                             "acronym": "TF2",
                             "name": "layer II of area TF",
                             "color_hex_triplet": "D55C92",
                             "graph_order": 1203,
                             "st_level": null,
                             "hemisphere_id": 3,
                             "parent_structure_id": 10260,
                             "children": []
                            },
                            {
                             "id": 11125,
                             "atlas_id": null,
                             "ontology_id": 11,
                             "acronym": "TF3",
                             "name": "layer III of area TF",
                             "color_hex_triplet": "D670A0",
                             "graph_order": 1204,
                             "st_level": null,
                             "hemisphere_id": 3,
                             "parent_structure_id": 10260,
                             "children": []
                            },
                            {
                             "id": 11126,
                             "atlas_id": null,
                             "ontology_id": 11,
                             "acronym": "TF4",
                             "name": "layer IV of area TF",
                             "color_hex_triplet": "D55C92",
                             "graph_order": 1205,
                             "st_level": null,
                             "hemisphere_id": 3,
                             "parent_structure_id": 10260,
                             "children": []
                            },
                            {
                             "id": 11127,
                             "atlas_id": null,
                             "ontology_id": 11,
                             "acronym": "TF5",
                             "name": "layer V of area TF",
                             "color_hex_triplet": "D670A0",
                             "graph_order": 1206,
                             "st_level": null,
                             "hemisphere_id": 3,
                             "parent_structure_id": 10260,
                             "children": []
                            },
                            {
                             "id": 11128,
                             "atlas_id": null,
                             "ontology_id": 11,
                             "acronym": "TF6",
                             "name": "layer VI of area TF",
                             "color_hex_triplet": "D55C92",
                             "graph_order": 1207,
                             "st_level": null,
                             "hemisphere_id": 3,
                             "parent_structure_id": 10260,
                             "children": []
                            }
                           ]
                          }
                         ]
                        }
                       ]
                      },
                      {
                       "id": 10263,
                       "atlas_id": null,
                       "ontology_id": 11,
                       "acronym": "PPHC",
                       "name": "posterior parahippocampal cortex",
                       "color_hex_triplet": "C15184",
                       "graph_order": 1208,
                       "st_level": null,
                       "hemisphere_id": 3,
                       "parent_structure_id": 10235,
                       "children": [
                        {
                         "id": 10264,
                         "atlas_id": null,
                         "ontology_id": 11,
                         "acronym": "TH",
                         "name": "medial division of PPHC (area TH)",
                         "color_hex_triplet": "C15184",
                         "graph_order": 1209,
                         "st_level": null,
                         "hemisphere_id": 3,
                         "parent_structure_id": 10263,
                         "children": [
                          {
                           "id": 11141,
                           "atlas_id": null,
                           "ontology_id": 11,
                           "acronym": "TH1",
                           "name": "layer I of area TH",
                           "color_hex_triplet": "F0D5E1",
                           "graph_order": 1210,
                           "st_level": null,
                           "hemisphere_id": 3,
                           "parent_structure_id": 10264,
                           "children": []
                          },
                          {
                           "id": 11142,
                           "atlas_id": null,
                           "ontology_id": 11,
                           "acronym": "TH2",
                           "name": "layer II of area TH",
                           "color_hex_triplet": "C15184",
                           "graph_order": 1211,
                           "st_level": null,
                           "hemisphere_id": 3,
                           "parent_structure_id": 10264,
                           "children": []
                          },
                          {
                           "id": 11143,
                           "atlas_id": null,
                           "ontology_id": 11,
                           "acronym": "TH3",
                           "name": "layer III of area TH",
                           "color_hex_triplet": "C8538B",
                           "graph_order": 1212,
                           "st_level": null,
                           "hemisphere_id": 3,
                           "parent_structure_id": 10264,
                           "children": []
                          },
                          {
                           "id": 11144,
                           "atlas_id": null,
                           "ontology_id": 11,
                           "acronym": "TH5",
                           "name": "layer V of area TH",
                           "color_hex_triplet": "C8538B",
                           "graph_order": 1213,
                           "st_level": null,
                           "hemisphere_id": 3,
                           "parent_structure_id": 10264,
                           "children": []
                          },
                          {
                           "id": 11145,
                           "atlas_id": null,
                           "ontology_id": 11,
                           "acronym": "TH6",
                           "name": "layer VI of area TH",
                           "color_hex_triplet": "C15184",
                           "graph_order": 1214,
                           "st_level": null,
                           "hemisphere_id": 3,
                           "parent_structure_id": 10264,
                           "children": []
                          }
                         ]
                        },
                        {
                         "id": 10265,
                         "atlas_id": null,
                         "ontology_id": 11,
                         "acronym": "TL",
                         "name": "lateral division of PPHC (area TL)",
                         "color_hex_triplet": "C15184",
                         "graph_order": 1215,
                         "st_level": null,
                         "hemisphere_id": 3,
                         "parent_structure_id": 10263,
                         "children": [
                          {
                           "id": 11146,
                           "atlas_id": null,
                           "ontology_id": 11,
                           "acronym": "TL1",
                           "name": "layer I of area TL",
                           "color_hex_triplet": "F0D5E1",
                           "graph_order": 1216,
                           "st_level": null,
                           "hemisphere_id": 3,
                           "parent_structure_id": 10265,
                           "children": []
                          },
                          {
                           "id": 11147,
                           "atlas_id": null,
                           "ontology_id": 11,
                           "acronym": "TL2",
                           "name": "layer II of area TL",
                           "color_hex_triplet": "C15184",
                           "graph_order": 1217,
                           "st_level": null,
                           "hemisphere_id": 3,
                           "parent_structure_id": 10265,
                           "children": []
                          },
                          {
                           "id": 11148,
                           "atlas_id": null,
                           "ontology_id": 11,
                           "acronym": "TL3",
                           "name": "layer III of area TL",
                           "color_hex_triplet": "C8538B",
                           "graph_order": 1218,
                           "st_level": null,
                           "hemisphere_id": 3,
                           "parent_structure_id": 10265,
                           "children": []
                          },
                          {
                           "id": 11149,
                           "atlas_id": null,
                           "ontology_id": 11,
                           "acronym": "TL4",
                           "name": "layer IV of area TL",
                           "color_hex_triplet": "C15184",
                           "graph_order": 1219,
                           "st_level": null,
                           "hemisphere_id": 3,
                           "parent_structure_id": 10265,
                           "children": []
                          },
                          {
                           "id": 11150,
                           "atlas_id": null,
                           "ontology_id": 11,
                           "acronym": "TL5",
                           "name": "layer V of area TL",
                           "color_hex_triplet": "C8538B",
                           "graph_order": 1220,
                           "st_level": null,
                           "hemisphere_id": 3,
                           "parent_structure_id": 10265,
                           "children": []
                          },
                          {
                           "id": 11151,
                           "atlas_id": null,
                           "ontology_id": 11,
                           "acronym": "TL6",
                           "name": "layer VI of area TL",
                           "color_hex_triplet": "C15184",
                           "graph_order": 1221,
                           "st_level": null,
                           "hemisphere_id": 3,
                           "parent_structure_id": 10265,
                           "children": []
                          }
                         ]
                        }
                       ]
                      },
                      {
                       "id": 10261,
                       "atlas_id": null,
                       "ontology_id": 11,
                       "acronym": "TFO",
                       "name": "medial temporal-occipital cortex (area TFO)",
                       "color_hex_triplet": "C15184",
                       "graph_order": 1222,
                       "st_level": null,
                       "hemisphere_id": 3,
                       "parent_structure_id": 10235,
                       "children": [
                        {
                         "id": 11129,
                         "atlas_id": null,
                         "ontology_id": 11,
                         "acronym": "TFO1",
                         "name": "layer I of area TFO",
                         "color_hex_triplet": "F0D5E1",
                         "graph_order": 1223,
                         "st_level": null,
                         "hemisphere_id": 3,
                         "parent_structure_id": 10261,
                         "children": []
                        },
                        {
                         "id": 11130,
                         "atlas_id": null,
                         "ontology_id": 11,
                         "acronym": "TFO2",
                         "name": "layer II of area TFO",
                         "color_hex_triplet": "C15184",
                         "graph_order": 1224,
                         "st_level": null,
                         "hemisphere_id": 3,
                         "parent_structure_id": 10261,
                         "children": []
                        },
                        {
                         "id": 11131,
                         "atlas_id": null,
                         "ontology_id": 11,
                         "acronym": "TFO3",
                         "name": "layer III of area TFO",
                         "color_hex_triplet": "C8538B",
                         "graph_order": 1225,
                         "st_level": null,
                         "hemisphere_id": 3,
                         "parent_structure_id": 10261,
                         "children": []
                        },
                        {
                         "id": 11132,
                         "atlas_id": null,
                         "ontology_id": 11,
                         "acronym": "TFO4",
                         "name": "layer IV of area TFO",
                         "color_hex_triplet": "C15184",
                         "graph_order": 1226,
                         "st_level": null,
                         "hemisphere_id": 3,
                         "parent_structure_id": 10261,
                         "children": []
                        },
                        {
                         "id": 11133,
                         "atlas_id": null,
                         "ontology_id": 11,
                         "acronym": "TFO5",
                         "name": "layer V of area TFO",
                         "color_hex_triplet": "C8538B",
                         "graph_order": 1227,
                         "st_level": null,
                         "hemisphere_id": 3,
                         "parent_structure_id": 10261,
                         "children": []
                        },
                        {
                         "id": 11134,
                         "atlas_id": null,
                         "ontology_id": 11,
                         "acronym": "TFO6",
                         "name": "layer VI of area TFO",
                         "color_hex_triplet": "C15184",
                         "graph_order": 1228,
                         "st_level": null,
                         "hemisphere_id": 3,
                         "parent_structure_id": 10261,
                         "children": []
                        }
                       ]
                      },
                      {
                       "id": 10262,
                       "atlas_id": null,
                       "ontology_id": 11,
                       "acronym": "A37",
                       "name": "lateral temporal-occipital cortex (area 37)",
                       "color_hex_triplet": "D55C92",
                       "graph_order": 1229,
                       "st_level": null,
                       "hemisphere_id": 3,
                       "parent_structure_id": 10235,
                       "children": [
                        {
                         "id": 11135,
                         "atlas_id": null,
                         "ontology_id": 11,
                         "acronym": "A37-1",
                         "name": "layer I of area 37",
                         "color_hex_triplet": "F0D5E1",
                         "graph_order": 1230,
                         "st_level": null,
                         "hemisphere_id": 3,
                         "parent_structure_id": 10262,
                         "children": []
                        },
                        {
                         "id": 11136,
                         "atlas_id": null,
                         "ontology_id": 11,
                         "acronym": "A37-2",
                         "name": "layer II of area 37",
                         "color_hex_triplet": "D55C92",
                         "graph_order": 1231,
                         "st_level": null,
                         "hemisphere_id": 3,
                         "parent_structure_id": 10262,
                         "children": []
                        },
                        {
                         "id": 11137,
                         "atlas_id": null,
                         "ontology_id": 11,
                         "acronym": "A37-3",
                         "name": "layer III of area 37",
                         "color_hex_triplet": "D670A0",
                         "graph_order": 1232,
                         "st_level": null,
                         "hemisphere_id": 3,
                         "parent_structure_id": 10262,
                         "children": []
                        },
                        {
                         "id": 11138,
                         "atlas_id": null,
                         "ontology_id": 11,
                         "acronym": "A37-4",
                         "name": "layer IV of area 37",
                         "color_hex_triplet": "D55C92",
                         "graph_order": 1233,
                         "st_level": null,
                         "hemisphere_id": 3,
                         "parent_structure_id": 10262,
                         "children": []
                        },
                        {
                         "id": 11139,
                         "atlas_id": null,
                         "ontology_id": 11,
                         "acronym": "A37-5",
                         "name": "layer V of area 37",
                         "color_hex_triplet": "D670A0",
                         "graph_order": 1234,
                         "st_level": null,
                         "hemisphere_id": 3,
                         "parent_structure_id": 10262,
                         "children": []
                        },
                        {
                         "id": 11140,
                         "atlas_id": null,
                         "ontology_id": 11,
                         "acronym": "A37-6",
                         "name": "layer VI of area 37",
                         "color_hex_triplet": "D55C92",
                         "graph_order": 1235,
                         "st_level": null,
                         "hemisphere_id": 3,
                         "parent_structure_id": 10262,
                         "children": []
                        }
                       ]
                      },
                      {
                       "id": 10266,
                       "atlas_id": null,
                       "ontology_id": 11,
                       "acronym": "A38",
                       "name": "temporal polar cortex (area TG, area 38)",
                       "color_hex_triplet": "C8538B",
                       "graph_order": 1236,
                       "st_level": null,
                       "hemisphere_id": 3,
                       "parent_structure_id": 10235,
                       "children": [
                        {
                         "id": 11152,
                         "atlas_id": null,
                         "ontology_id": 11,
                         "acronym": "A38-1",
                         "name": "layer I of area 38",
                         "color_hex_triplet": "F0D5E1",
                         "graph_order": 1237,
                         "st_level": null,
                         "hemisphere_id": 3,
                         "parent_structure_id": 10266,
                         "children": []
                        },
                        {
                         "id": 11153,
                         "atlas_id": null,
                         "ontology_id": 11,
                         "acronym": "A38-2",
                         "name": "layer II of area 38",
                         "color_hex_triplet": "C8538B",
                         "graph_order": 1238,
                         "st_level": null,
                         "hemisphere_id": 3,
                         "parent_structure_id": 10266,
                         "children": []
                        },
                        {
                         "id": 11154,
                         "atlas_id": null,
                         "ontology_id": 11,
                         "acronym": "A38-3",
                         "name": "layer III of area 38",
                         "color_hex_triplet": "D55C92",
                         "graph_order": 1239,
                         "st_level": null,
                         "hemisphere_id": 3,
                         "parent_structure_id": 10266,
                         "children": []
                        },
                        {
                         "id": 11155,
                         "atlas_id": null,
                         "ontology_id": 11,
                         "acronym": "A38-4",
                         "name": "layer IV of area 38",
                         "color_hex_triplet": "C8538B",
                         "graph_order": 1240,
                         "st_level": null,
                         "hemisphere_id": 3,
                         "parent_structure_id": 10266,
                         "children": []
                        },
                        {
                         "id": 11156,
                         "atlas_id": null,
                         "ontology_id": 11,
                         "acronym": "A38-5",
                         "name": "layer V of area 38",
                         "color_hex_triplet": "D55C92",
                         "graph_order": 1241,
                         "st_level": null,
                         "hemisphere_id": 3,
                         "parent_structure_id": 10266,
                         "children": []
                        },
                        {
                         "id": 11157,
                         "atlas_id": null,
                         "ontology_id": 11,
                         "acronym": "A38-6",
                         "name": "layer VI of area 38",
                         "color_hex_triplet": "C8538B",
                         "graph_order": 1242,
                         "st_level": null,
                         "hemisphere_id": 3,
                         "parent_structure_id": 10266,
                         "children": []
                        }
                       ]
                      },
                      {
                       "id": 267499039,
                       "atlas_id": null,
                       "ontology_id": 11,
                       "acronym": "V5/MT",
                       "name": "area V5 (middle temporal area)",
                       "color_hex_triplet": "D55C92",
                       "graph_order": 1243,
                       "st_level": null,
                       "hemisphere_id": 3,
                       "parent_structure_id": 10235,
                       "children": [
                        {
                         "id": 267499043,
                         "atlas_id": null,
                         "ontology_id": 11,
                         "acronym": "V5/MT1",
                         "name": "layer I of area V5/MT",
                         "color_hex_triplet": "F0D5E1",
                         "graph_order": 1244,
                         "st_level": null,
                         "hemisphere_id": 3,
                         "parent_structure_id": 267499039,
                         "children": []
                        },
                        {
                         "id": 267499047,
                         "atlas_id": null,
                         "ontology_id": 11,
                         "acronym": "V5/MT2",
                         "name": "layer II of area V5/MT",
                         "color_hex_triplet": "D55C92",
                         "graph_order": 1245,
                         "st_level": null,
                         "hemisphere_id": 3,
                         "parent_structure_id": 267499039,
                         "children": []
                        },
                        {
                         "id": 267499051,
                         "atlas_id": null,
                         "ontology_id": 11,
                         "acronym": "V5/MT3",
                         "name": "layer III of area V5/MT",
                         "color_hex_triplet": "D670A0",
                         "graph_order": 1246,
                         "st_level": null,
                         "hemisphere_id": 3,
                         "parent_structure_id": 267499039,
                         "children": []
                        },
                        {
                         "id": 267499055,
                         "atlas_id": null,
                         "ontology_id": 11,
                         "acronym": "V5/MT4",
                         "name": "layer IV of area V5/MT",
                         "color_hex_triplet": "D55C92",
                         "graph_order": 1247,
                         "st_level": null,
                         "hemisphere_id": 3,
                         "parent_structure_id": 267499039,
                         "children": []
                        },
                        {
                         "id": 267499059,
                         "atlas_id": null,
                         "ontology_id": 11,
                         "acronym": "V5/MT5",
                         "name": "layer V of area V5/MT",
                         "color_hex_triplet": "D670A0",
                         "graph_order": 1248,
                         "st_level": null,
                         "hemisphere_id": 3,
                         "parent_structure_id": 267499039,
                         "children": []
                        },
                        {
                         "id": 267499063,
                         "atlas_id": null,
                         "ontology_id": 11,
                         "acronym": "V5/MT6",
                         "name": "layer VI of area V5/MT",
                         "color_hex_triplet": "D55C92",
                         "graph_order": 1249,
                         "st_level": null,
                         "hemisphere_id": 3,
                         "parent_structure_id": 267499039,
                         "children": []
                        }
                       ]
                      },
                      {
                       "id": 267499067,
                       "atlas_id": null,
                       "ontology_id": 11,
                       "acronym": "LO",
                       "name": "lateral occipito-temporal area ",
                       "color_hex_triplet": "C8538B",
                       "graph_order": 1250,
                       "st_level": null,
                       "hemisphere_id": 3,
                       "parent_structure_id": 10235,
                       "children": [
                        {
                         "id": 267499071,
                         "atlas_id": null,
                         "ontology_id": 11,
                         "acronym": "LO1",
                         "name": "layer I of area LO",
                         "color_hex_triplet": "F0D5E1",
                         "graph_order": 1251,
                         "st_level": null,
                         "hemisphere_id": 3,
                         "parent_structure_id": 267499067,
                         "children": []
                        },
                        {
                         "id": 267499075,
                         "atlas_id": null,
                         "ontology_id": 11,
                         "acronym": "LO2",
                         "name": "layer II of area LO",
                         "color_hex_triplet": "C8538B",
                         "graph_order": 1252,
                         "st_level": null,
                         "hemisphere_id": 3,
                         "parent_structure_id": 267499067,
                         "children": []
                        },
                        {
                         "id": 267499079,
                         "atlas_id": null,
                         "ontology_id": 11,
                         "acronym": "LO3",
                         "name": "layer III of area LO",
                         "color_hex_triplet": "D55C92",
                         "graph_order": 1253,
                         "st_level": null,
                         "hemisphere_id": 3,
                         "parent_structure_id": 267499067,
                         "children": []
                        },
                        {
                         "id": 267499083,
                         "atlas_id": null,
                         "ontology_id": 11,
                         "acronym": "LO4",
                         "name": "layer IV of area LO",
                         "color_hex_triplet": "C8538B",
                         "graph_order": 1254,
                         "st_level": null,
                         "hemisphere_id": 3,
                         "parent_structure_id": 267499067,
                         "children": []
                        },
                        {
                         "id": 267499087,
                         "atlas_id": null,
                         "ontology_id": 11,
                         "acronym": "LO5",
                         "name": "layer V of area LO",
                         "color_hex_triplet": "D55C92",
                         "graph_order": 1255,
                         "st_level": null,
                         "hemisphere_id": 3,
                         "parent_structure_id": 267499067,
                         "children": []
                        },
                        {
                         "id": 267499091,
                         "atlas_id": null,
                         "ontology_id": 11,
                         "acronym": "LO6",
                         "name": "layer VI of area LO",
                         "color_hex_triplet": "C8538B",
                         "graph_order": 1256,
                         "st_level": null,
                         "hemisphere_id": 3,
                         "parent_structure_id": 267499067,
                         "children": []
                        }
                       ]
                      }
                     ]
                    },
                    {
                     "id": 10268,
                     "atlas_id": null,
                     "ontology_id": 11,
                     "acronym": "Ocx",
                     "name": "occipital neocortex",
                     "color_hex_triplet": "E7ACA1",
                     "graph_order": 1257,
                     "st_level": null,
                     "hemisphere_id": 3,
                     "parent_structure_id": 10160,
                     "children": [
                      {
                       "id": 13011,
                       "atlas_id": null,
                       "ontology_id": 11,
                       "acronym": "Pro",
                       "name": "area prostriata",
                       "color_hex_triplet": "D14D46",
                       "graph_order": 1258,
                       "st_level": null,
                       "hemisphere_id": 3,
                       "parent_structure_id": 10268,
                       "children": [
                        {
                         "id": 13012,
                         "atlas_id": null,
                         "ontology_id": 11,
                         "acronym": "Pro1",
                         "name": "layer I of area prostriata",
                         "color_hex_triplet": "EDC9C0",
                         "graph_order": 1259,
                         "st_level": null,
                         "hemisphere_id": 3,
                         "parent_structure_id": 13011,
                         "children": []
                        },
                        {
                         "id": 13013,
                         "atlas_id": null,
                         "ontology_id": 11,
                         "acronym": "Pro2",
                         "name": "layer II of area prostriata",
                         "color_hex_triplet": "D14D46",
                         "graph_order": 1260,
                         "st_level": null,
                         "hemisphere_id": 3,
                         "parent_structure_id": 13011,
                         "children": []
                        },
                        {
                         "id": 13014,
                         "atlas_id": null,
                         "ontology_id": 11,
                         "acronym": "Pro3",
                         "name": "layer III of area prostriata",
                         "color_hex_triplet": "D45B53",
                         "graph_order": 1261,
                         "st_level": null,
                         "hemisphere_id": 3,
                         "parent_structure_id": 13011,
                         "children": []
                        },
                        {
                         "id": 13015,
                         "atlas_id": null,
                         "ontology_id": 11,
                         "acronym": "Pro4",
                         "name": "layer IV of area prostriata",
                         "color_hex_triplet": "D14D46",
                         "graph_order": 1262,
                         "st_level": null,
                         "hemisphere_id": 3,
                         "parent_structure_id": 13011,
                         "children": []
                        },
                        {
                         "id": 13016,
                         "atlas_id": null,
                         "ontology_id": 11,
                         "acronym": "Pro5",
                         "name": "layer V of area prostriata",
                         "color_hex_triplet": "D45B53",
                         "graph_order": 1263,
                         "st_level": null,
                         "hemisphere_id": 3,
                         "parent_structure_id": 13011,
                         "children": []
                        },
                        {
                         "id": 13017,
                         "atlas_id": null,
                         "ontology_id": 11,
                         "acronym": "Pro6",
                         "name": "layer VI of area prostriata",
                         "color_hex_triplet": "D14D46",
                         "graph_order": 1264,
                         "st_level": null,
                         "hemisphere_id": 3,
                         "parent_structure_id": 13011,
                         "children": []
                        }
                       ]
                      },
                      {
                       "id": 10269,
                       "atlas_id": null,
                       "ontology_id": 11,
                       "acronym": "V1C",
                       "name": "primary visual cortex (striate cortex, area V1/17)",
                       "color_hex_triplet": "C13331",
                       "graph_order": 1265,
                       "st_level": null,
                       "hemisphere_id": 3,
                       "parent_structure_id": 10268,
                       "children": [
                        {
                         "id": 11164,
                         "atlas_id": null,
                         "ontology_id": 11,
                         "acronym": "V1-1",
                         "name": "layer I of area 17",
                         "color_hex_triplet": "EDC9C0",
                         "graph_order": 1266,
                         "st_level": null,
                         "hemisphere_id": 3,
                         "parent_structure_id": 10269,
                         "children": []
                        },
                        {
                         "id": 11165,
                         "atlas_id": null,
                         "ontology_id": 11,
                         "acronym": "V1-2",
                         "name": "layer II of area 17",
                         "color_hex_triplet": "C73835",
                         "graph_order": 1267,
                         "st_level": null,
                         "hemisphere_id": 3,
                         "parent_structure_id": 10269,
                         "children": []
                        },
                        {
                         "id": 11166,
                         "atlas_id": null,
                         "ontology_id": 11,
                         "acronym": "V1-3",
                         "name": "layer III of area 17",
                         "color_hex_triplet": "CE3D39",
                         "graph_order": 1268,
                         "st_level": null,
                         "hemisphere_id": 3,
                         "parent_structure_id": 10269,
                         "children": []
                        },
                        {
                         "id": 11167,
                         "atlas_id": null,
                         "ontology_id": 11,
                         "acronym": "V1-4",
                         "name": "layer IV of area 17",
                         "color_hex_triplet": "C73835",
                         "graph_order": 1269,
                         "st_level": null,
                         "hemisphere_id": 3,
                         "parent_structure_id": 10269,
                         "children": [
                          {
                           "id": 11168,
                           "atlas_id": null,
                           "ontology_id": 11,
                           "acronym": "V1-4A",
                           "name": "layer IVA of area 17",
                           "color_hex_triplet": "C73835",
                           "graph_order": 1270,
                           "st_level": null,
                           "hemisphere_id": 3,
                           "parent_structure_id": 11167,
                           "children": []
                          },
                          {
                           "id": 11169,
                           "atlas_id": null,
                           "ontology_id": 11,
                           "acronym": "V1-4B",
                           "name": "layer IVB of area 17",
                           "color_hex_triplet": "CE3D39",
                           "graph_order": 1271,
                           "st_level": null,
                           "hemisphere_id": 3,
                           "parent_structure_id": 11167,
                           "children": []
                          },
                          {
                           "id": 11170,
                           "atlas_id": null,
                           "ontology_id": 11,
                           "acronym": "V1-4C",
                           "name": "layer IVC of area 17",
                           "color_hex_triplet": "C73835",
                           "graph_order": 1272,
                           "st_level": null,
                           "hemisphere_id": 3,
                           "parent_structure_id": 11167,
                           "children": [
                            {
                             "id": 11171,
                             "atlas_id": null,
                             "ontology_id": 11,
                             "acronym": "V1-4Ca",
                             "name": "layer IVCa of area 17",
                             "color_hex_triplet": "C73835",
                             "graph_order": 1273,
                             "st_level": null,
                             "hemisphere_id": 3,
                             "parent_structure_id": 11170,
                             "children": []
                            },
                            {
                             "id": 11172,
                             "atlas_id": null,
                             "ontology_id": 11,
                             "acronym": "V1-4Cb",
                             "name": "layer IVCb of area 17",
                             "color_hex_triplet": "BA2E2E",
                             "graph_order": 1274,
                             "st_level": null,
                             "hemisphere_id": 3,
                             "parent_structure_id": 11170,
                             "children": []
                            }
                           ]
                          }
                         ]
                        },
                        {
                         "id": 11173,
                         "atlas_id": null,
                         "ontology_id": 11,
                         "acronym": "V1-5",
                         "name": "layer V of area 17",
                         "color_hex_triplet": "CE3D39",
                         "graph_order": 1275,
                         "st_level": null,
                         "hemisphere_id": 3,
                         "parent_structure_id": 10269,
                         "children": []
                        },
                        {
                         "id": 11174,
                         "atlas_id": null,
                         "ontology_id": 11,
                         "acronym": "V1-6",
                         "name": "layer VI of area 17",
                         "color_hex_triplet": "BA2E2E",
                         "graph_order": 1276,
                         "st_level": null,
                         "hemisphere_id": 3,
                         "parent_structure_id": 10269,
                         "children": []
                        }
                       ]
                      },
                      {
                       "id": 10270,
                       "atlas_id": null,
                       "ontology_id": 11,
                       "acronym": "ESOC",
                       "name": "extrastriate occipital cortex",
                       "color_hex_triplet": "D14D46",
                       "graph_order": 1277,
                       "st_level": null,
                       "hemisphere_id": 3,
                       "parent_structure_id": 10268,
                       "children": [
                        {
                         "id": 146034690,
                         "atlas_id": null,
                         "ontology_id": 11,
                         "acronym": "Vx",
                         "name": "area x of visual cortex",
                         "color_hex_triplet": "D14D46",
                         "graph_order": 1278,
                         "st_level": null,
                         "hemisphere_id": 3,
                         "parent_structure_id": 10270,
                         "children": []
                        },
                        {
                         "id": 10271,
                         "atlas_id": null,
                         "ontology_id": 11,
                         "acronym": "V2",
                         "name": "parastriate cortex (area V2, area 18)",
                         "color_hex_triplet": "D14D46",
                         "graph_order": 1279,
                         "st_level": null,
                         "hemisphere_id": 3,
                         "parent_structure_id": 10270,
                         "children": [
                          {
                           "id": 11175,
                           "atlas_id": null,
                           "ontology_id": 11,
                           "acronym": "V2-1",
                           "name": "layer I of area 18",
                           "color_hex_triplet": "EDC9C0",
                           "graph_order": 1280,
                           "st_level": null,
                           "hemisphere_id": 3,
                           "parent_structure_id": 10271,
                           "children": []
                          },
                          {
                           "id": 11176,
                           "atlas_id": null,
                           "ontology_id": 11,
                           "acronym": "V2-2",
                           "name": "layer II of area 18",
                           "color_hex_triplet": "D14D46",
                           "graph_order": 1281,
                           "st_level": null,
                           "hemisphere_id": 3,
                           "parent_structure_id": 10271,
                           "children": []
                          },
                          {
                           "id": 11177,
                           "atlas_id": null,
                           "ontology_id": 11,
                           "acronym": "V2-3",
                           "name": "layer III of area 18",
                           "color_hex_triplet": "D45B53",
                           "graph_order": 1282,
                           "st_level": null,
                           "hemisphere_id": 3,
                           "parent_structure_id": 10271,
                           "children": []
                          },
                          {
                           "id": 11178,
                           "atlas_id": null,
                           "ontology_id": 11,
                           "acronym": "V2-4",
                           "name": "layer IV of area 18",
                           "color_hex_triplet": "D14D46",
                           "graph_order": 1283,
                           "st_level": null,
                           "hemisphere_id": 3,
                           "parent_structure_id": 10271,
                           "children": []
                          },
                          {
                           "id": 11179,
                           "atlas_id": null,
                           "ontology_id": 11,
                           "acronym": "V2-5",
                           "name": "layer V of area 18",
                           "color_hex_triplet": "D45B53",
                           "graph_order": 1284,
                           "st_level": null,
                           "hemisphere_id": 3,
                           "parent_structure_id": 10271,
                           "children": []
                          },
                          {
                           "id": 11180,
                           "atlas_id": null,
                           "ontology_id": 11,
                           "acronym": "V2-6",
                           "name": "layer VI of area 18",
                           "color_hex_triplet": "D14D46",
                           "graph_order": 1285,
                           "st_level": null,
                           "hemisphere_id": 3,
                           "parent_structure_id": 10271,
                           "children": []
                          }
                         ]
                        },
                        {
                         "id": 10272,
                         "atlas_id": null,
                         "ontology_id": 11,
                         "acronym": "PSC",
                         "name": "peristriate cortex (area 19)",
                         "color_hex_triplet": "D14D46",
                         "graph_order": 1286,
                         "st_level": null,
                         "hemisphere_id": 3,
                         "parent_structure_id": 10270,
                         "children": [
                          {
                           "id": 10273,
                           "atlas_id": null,
                           "ontology_id": 11,
                           "acronym": "V3",
                           "name": "area V3 of peristriate cortex",
                           "color_hex_triplet": "D14D46",
                           "graph_order": 1287,
                           "st_level": null,
                           "hemisphere_id": 3,
                           "parent_structure_id": 10272,
                           "children": [
                            {
                             "id": 11181,
                             "atlas_id": null,
                             "ontology_id": 11,
                             "acronym": "V3-1",
                             "name": "layer I of area V3",
                             "color_hex_triplet": "EDC9C0",
                             "graph_order": 1288,
                             "st_level": null,
                             "hemisphere_id": 3,
                             "parent_structure_id": 10273,
                             "children": []
                            },
                            {
                             "id": 11182,
                             "atlas_id": null,
                             "ontology_id": 11,
                             "acronym": "V3-2",
                             "name": "layer II of area V3",
                             "color_hex_triplet": "D14D46",
                             "graph_order": 1289,
                             "st_level": null,
                             "hemisphere_id": 3,
                             "parent_structure_id": 10273,
                             "children": []
                            },
                            {
                             "id": 11183,
                             "atlas_id": null,
                             "ontology_id": 11,
                             "acronym": "V3-3",
                             "name": "layer III of area V3",
                             "color_hex_triplet": "D45B53",
                             "graph_order": 1290,
                             "st_level": null,
                             "hemisphere_id": 3,
                             "parent_structure_id": 10273,
                             "children": []
                            },
                            {
                             "id": 11184,
                             "atlas_id": null,
                             "ontology_id": 11,
                             "acronym": "V3-4",
                             "name": "layer IV of area V3",
                             "color_hex_triplet": "D14D46",
                             "graph_order": 1291,
                             "st_level": null,
                             "hemisphere_id": 3,
                             "parent_structure_id": 10273,
                             "children": []
                            },
                            {
                             "id": 11185,
                             "atlas_id": null,
                             "ontology_id": 11,
                             "acronym": "V3-5",
                             "name": "layer V of area V3",
                             "color_hex_triplet": "D45B53",
                             "graph_order": 1292,
                             "st_level": null,
                             "hemisphere_id": 3,
                             "parent_structure_id": 10273,
                             "children": []
                            },
                            {
                             "id": 11186,
                             "atlas_id": null,
                             "ontology_id": 11,
                             "acronym": "V3-6",
                             "name": "layer VI of area V3",
                             "color_hex_triplet": "D14D46",
                             "graph_order": 1293,
                             "st_level": null,
                             "hemisphere_id": 3,
                             "parent_structure_id": 10273,
                             "children": []
                            }
                           ]
                          },
                          {
                           "id": 10274,
                           "atlas_id": null,
                           "ontology_id": 11,
                           "acronym": "VP",
                           "name": "area VP of peristriate cortex",
                           "color_hex_triplet": "D14D46",
                           "graph_order": 1294,
                           "st_level": null,
                           "hemisphere_id": 3,
                           "parent_structure_id": 10272,
                           "children": [
                            {
                             "id": 11187,
                             "atlas_id": null,
                             "ontology_id": 11,
                             "acronym": "VP1",
                             "name": "layer I of area VP",
                             "color_hex_triplet": "EDC9C0",
                             "graph_order": 1295,
                             "st_level": null,
                             "hemisphere_id": 3,
                             "parent_structure_id": 10274,
                             "children": []
                            },
                            {
                             "id": 11188,
                             "atlas_id": null,
                             "ontology_id": 11,
                             "acronym": "VP2",
                             "name": "layer II of area VP",
                             "color_hex_triplet": "D14D46",
                             "graph_order": 1296,
                             "st_level": null,
                             "hemisphere_id": 3,
                             "parent_structure_id": 10274,
                             "children": []
                            },
                            {
                             "id": 11189,
                             "atlas_id": null,
                             "ontology_id": 11,
                             "acronym": "VP3",
                             "name": "layer III of area VP",
                             "color_hex_triplet": "D45B53",
                             "graph_order": 1297,
                             "st_level": null,
                             "hemisphere_id": 3,
                             "parent_structure_id": 10274,
                             "children": []
                            },
                            {
                             "id": 11190,
                             "atlas_id": null,
                             "ontology_id": 11,
                             "acronym": "VP4",
                             "name": "layer IV of area VP",
                             "color_hex_triplet": "D14D46",
                             "graph_order": 1298,
                             "st_level": null,
                             "hemisphere_id": 3,
                             "parent_structure_id": 10274,
                             "children": []
                            },
                            {
                             "id": 11191,
                             "atlas_id": null,
                             "ontology_id": 11,
                             "acronym": "VP5",
                             "name": "layer V of area VP",
                             "color_hex_triplet": "D45B53",
                             "graph_order": 1299,
                             "st_level": null,
                             "hemisphere_id": 3,
                             "parent_structure_id": 10274,
                             "children": []
                            },
                            {
                             "id": 11192,
                             "atlas_id": null,
                             "ontology_id": 11,
                             "acronym": "VP6",
                             "name": "layer VI of area VP",
                             "color_hex_triplet": "D14D46",
                             "graph_order": 1300,
                             "st_level": null,
                             "hemisphere_id": 3,
                             "parent_structure_id": 10274,
                             "children": []
                            }
                           ]
                          },
                          {
                           "id": 10275,
                           "atlas_id": null,
                           "ontology_id": 11,
                           "acronym": "V3A",
                           "name": "area V3A of peristriate cortex",
                           "color_hex_triplet": "D14D46",
                           "graph_order": 1301,
                           "st_level": null,
                           "hemisphere_id": 3,
                           "parent_structure_id": 10272,
                           "children": [
                            {
                             "id": 11193,
                             "atlas_id": null,
                             "ontology_id": 11,
                             "acronym": "V3A-1",
                             "name": "layer I of area V3A",
                             "color_hex_triplet": "EDC9C0",
                             "graph_order": 1302,
                             "st_level": null,
                             "hemisphere_id": 3,
                             "parent_structure_id": 10275,
                             "children": []
                            },
                            {
                             "id": 11194,
                             "atlas_id": null,
                             "ontology_id": 11,
                             "acronym": "V3A-2",
                             "name": "layer II of area V3A",
                             "color_hex_triplet": "D14D46",
                             "graph_order": 1303,
                             "st_level": null,
                             "hemisphere_id": 3,
                             "parent_structure_id": 10275,
                             "children": []
                            },
                            {
                             "id": 11195,
                             "atlas_id": null,
                             "ontology_id": 11,
                             "acronym": "V3A-3",
                             "name": "layer III of area V3A",
                             "color_hex_triplet": "D45B53",
                             "graph_order": 1304,
                             "st_level": null,
                             "hemisphere_id": 3,
                             "parent_structure_id": 10275,
                             "children": []
                            },
                            {
                             "id": 11196,
                             "atlas_id": null,
                             "ontology_id": 11,
                             "acronym": "V3A-4",
                             "name": "layer IV of area V3A",
                             "color_hex_triplet": "D14D46",
                             "graph_order": 1305,
                             "st_level": null,
                             "hemisphere_id": 3,
                             "parent_structure_id": 10275,
                             "children": []
                            },
                            {
                             "id": 11197,
                             "atlas_id": null,
                             "ontology_id": 11,
                             "acronym": "V3A-5",
                             "name": "layer V of area V3A",
                             "color_hex_triplet": "D45B53",
                             "graph_order": 1306,
                             "st_level": null,
                             "hemisphere_id": 3,
                             "parent_structure_id": 10275,
                             "children": []
                            },
                            {
                             "id": 11198,
                             "atlas_id": null,
                             "ontology_id": 11,
                             "acronym": "V3A-6",
                             "name": "layer VI of area V3A",
                             "color_hex_triplet": "D14D46",
                             "graph_order": 1307,
                             "st_level": null,
                             "hemisphere_id": 3,
                             "parent_structure_id": 10275,
                             "children": []
                            }
                           ]
                          },
                          {
                           "id": 10276,
                           "atlas_id": null,
                           "ontology_id": 11,
                           "acronym": "V4",
                           "name": "area V4 of peristriate cortex",
                           "color_hex_triplet": "D14D46",
                           "graph_order": 1308,
                           "st_level": null,
                           "hemisphere_id": 3,
                           "parent_structure_id": 10272,
                           "children": [
                            {
                             "id": 11199,
                             "atlas_id": null,
                             "ontology_id": 11,
                             "acronym": "V4-1",
                             "name": "layer I of area V4",
                             "color_hex_triplet": "EDC9C0",
                             "graph_order": 1309,
                             "st_level": null,
                             "hemisphere_id": 3,
                             "parent_structure_id": 10276,
                             "children": []
                            },
                            {
                             "id": 11200,
                             "atlas_id": null,
                             "ontology_id": 11,
                             "acronym": "V4-2",
                             "name": "layer II of area V4",
                             "color_hex_triplet": "D14D46",
                             "graph_order": 1310,
                             "st_level": null,
                             "hemisphere_id": 3,
                             "parent_structure_id": 10276,
                             "children": []
                            },
                            {
                             "id": 11201,
                             "atlas_id": null,
                             "ontology_id": 11,
                             "acronym": "V4-3",
                             "name": "layer III of area V4",
                             "color_hex_triplet": "D45B53",
                             "graph_order": 1311,
                             "st_level": null,
                             "hemisphere_id": 3,
                             "parent_structure_id": 10276,
                             "children": []
                            },
                            {
                             "id": 11202,
                             "atlas_id": null,
                             "ontology_id": 11,
                             "acronym": "V4-4",
                             "name": "layer IV of area V4",
                             "color_hex_triplet": "D14D46",
                             "graph_order": 1312,
                             "st_level": null,
                             "hemisphere_id": 3,
                             "parent_structure_id": 10276,
                             "children": []
                            },
                            {
                             "id": 11203,
                             "atlas_id": null,
                             "ontology_id": 11,
                             "acronym": "V4-5",
                             "name": "layer V of area V4",
                             "color_hex_triplet": "D45B53",
                             "graph_order": 1313,
                             "st_level": null,
                             "hemisphere_id": 3,
                             "parent_structure_id": 10276,
                             "children": []
                            },
                            {
                             "id": 11204,
                             "atlas_id": null,
                             "ontology_id": 11,
                             "acronym": "V4-6",
                             "name": "layer VI of area V4",
                             "color_hex_triplet": "D14D46",
                             "graph_order": 1314,
                             "st_level": null,
                             "hemisphere_id": 3,
                             "parent_structure_id": 10276,
                             "children": []
                            }
                           ]
                          },
                          {
                           "id": 267499095,
                           "atlas_id": null,
                           "ontology_id": 11,
                           "acronym": "V3B",
                           "name": "area V3B of peristriate cortex ",
                           "color_hex_triplet": "D14D46",
                           "graph_order": 1315,
                           "st_level": null,
                           "hemisphere_id": 3,
                           "parent_structure_id": 10272,
                           "children": [
                            {
                             "id": 267499099,
                             "atlas_id": null,
                             "ontology_id": 11,
                             "acronym": "V3B1",
                             "name": "layer I of area V3B",
                             "color_hex_triplet": "EDC9C0",
                             "graph_order": 1316,
                             "st_level": null,
                             "hemisphere_id": 3,
                             "parent_structure_id": 267499095,
                             "children": []
                            },
                            {
                             "id": 267499103,
                             "atlas_id": null,
                             "ontology_id": 11,
                             "acronym": "V3B2",
                             "name": "layer II of area V3B",
                             "color_hex_triplet": "D14D46",
                             "graph_order": 1317,
                             "st_level": null,
                             "hemisphere_id": 3,
                             "parent_structure_id": 267499095,
                             "children": []
                            },
                            {
                             "id": 267499107,
                             "atlas_id": null,
                             "ontology_id": 11,
                             "acronym": "V3B3",
                             "name": "layer III of area V3B",
                             "color_hex_triplet": "D45B53",
                             "graph_order": 1318,
                             "st_level": null,
                             "hemisphere_id": 3,
                             "parent_structure_id": 267499095,
                             "children": []
                            },
                            {
                             "id": 267499111,
                             "atlas_id": null,
                             "ontology_id": 11,
                             "acronym": "V3B4",
                             "name": "layer IV of area V3B",
                             "color_hex_triplet": "D14D46",
                             "graph_order": 1319,
                             "st_level": null,
                             "hemisphere_id": 3,
                             "parent_structure_id": 267499095,
                             "children": []
                            },
                            {
                             "id": 267499115,
                             "atlas_id": null,
                             "ontology_id": 11,
                             "acronym": "V3B5",
                             "name": "layer V of area V3B",
                             "color_hex_triplet": "D45B53",
                             "graph_order": 1320,
                             "st_level": null,
                             "hemisphere_id": 3,
                             "parent_structure_id": 267499095,
                             "children": []
                            },
                            {
                             "id": 267499119,
                             "atlas_id": null,
                             "ontology_id": 11,
                             "acronym": "V3B6",
                             "name": "layer VI of area V3B",
                             "color_hex_triplet": "D14D46",
                             "graph_order": 1321,
                             "st_level": null,
                             "hemisphere_id": 3,
                             "parent_structure_id": 267499095,
                             "children": []
                            }
                           ]
                          },
                          {
                           "id": 267499123,
                           "atlas_id": null,
                           "ontology_id": 11,
                           "acronym": "V6",
                           "name": "area V6 of peristriate cortex ",
                           "color_hex_triplet": "D14D46",
                           "graph_order": 1322,
                           "st_level": null,
                           "hemisphere_id": 3,
                           "parent_structure_id": 10272,
                           "children": [
                            {
                             "id": 267499127,
                             "atlas_id": null,
                             "ontology_id": 11,
                             "acronym": "V6-1",
                             "name": "layer I of area V6",
                             "color_hex_triplet": "EDC9C0",
                             "graph_order": 1323,
                             "st_level": null,
                             "hemisphere_id": 3,
                             "parent_structure_id": 267499123,
                             "children": []
                            },
                            {
                             "id": 267499131,
                             "atlas_id": null,
                             "ontology_id": 11,
                             "acronym": "V6-2",
                             "name": "layer II of area V6",
                             "color_hex_triplet": "D14D46",
                             "graph_order": 1324,
                             "st_level": null,
                             "hemisphere_id": 3,
                             "parent_structure_id": 267499123,
                             "children": []
                            },
                            {
                             "id": 267499135,
                             "atlas_id": null,
                             "ontology_id": 11,
                             "acronym": "V6-3",
                             "name": "layer III of area V6",
                             "color_hex_triplet": "D45B53",
                             "graph_order": 1325,
                             "st_level": null,
                             "hemisphere_id": 3,
                             "parent_structure_id": 267499123,
                             "children": []
                            },
                            {
                             "id": 267499139,
                             "atlas_id": null,
                             "ontology_id": 11,
                             "acronym": "V6-4",
                             "name": "layer IV of area V6",
                             "color_hex_triplet": "D14D46",
                             "graph_order": 1326,
                             "st_level": null,
                             "hemisphere_id": 3,
                             "parent_structure_id": 267499123,
                             "children": []
                            },
                            {
                             "id": 267499143,
                             "atlas_id": null,
                             "ontology_id": 11,
                             "acronym": "V6-5",
                             "name": "layer V of area V6",
                             "color_hex_triplet": "D45B53",
                             "graph_order": 1327,
                             "st_level": null,
                             "hemisphere_id": 3,
                             "parent_structure_id": 267499123,
                             "children": []
                            },
                            {
                             "id": 267499147,
                             "atlas_id": null,
                             "ontology_id": 11,
                             "acronym": "V6-6",
                             "name": "layer VI of area V6",
                             "color_hex_triplet": "D14D46",
                             "graph_order": 1328,
                             "st_level": null,
                             "hemisphere_id": 3,
                             "parent_structure_id": 267499123,
                             "children": []
                            }
                           ]
                          },
                          {
                           "id": 267499151,
                           "atlas_id": null,
                           "ontology_id": 11,
                           "acronym": "V6A/PO",
                           "name": "area V6 of peristriate cortex (parieto-occipital area)",
                           "color_hex_triplet": "D14D46",
                           "graph_order": 1329,
                           "st_level": null,
                           "hemisphere_id": 3,
                           "parent_structure_id": 10272,
                           "children": [
                            {
                             "id": 267499155,
                             "atlas_id": null,
                             "ontology_id": 11,
                             "acronym": "V6A-1",
                             "name": "layer I of area V6A",
                             "color_hex_triplet": "EDC9C0",
                             "graph_order": 1330,
                             "st_level": null,
                             "hemisphere_id": 3,
                             "parent_structure_id": 267499151,
                             "children": []
                            },
                            {
                             "id": 267499159,
                             "atlas_id": null,
                             "ontology_id": 11,
                             "acronym": "V6A-2",
                             "name": "layer II of area V6A",
                             "color_hex_triplet": "D14D46",
                             "graph_order": 1331,
                             "st_level": null,
                             "hemisphere_id": 3,
                             "parent_structure_id": 267499151,
                             "children": []
                            },
                            {
                             "id": 267499163,
                             "atlas_id": null,
                             "ontology_id": 11,
                             "acronym": "V6A-3",
                             "name": "layer III of area V6A",
                             "color_hex_triplet": "D45B53",
                             "graph_order": 1332,
                             "st_level": null,
                             "hemisphere_id": 3,
                             "parent_structure_id": 267499151,
                             "children": []
                            },
                            {
                             "id": 267499167,
                             "atlas_id": null,
                             "ontology_id": 11,
                             "acronym": "V6A-4",
                             "name": "layer IV of area V6A",
                             "color_hex_triplet": "D14D46",
                             "graph_order": 1333,
                             "st_level": null,
                             "hemisphere_id": 3,
                             "parent_structure_id": 267499151,
                             "children": []
                            },
                            {
                             "id": 267499171,
                             "atlas_id": null,
                             "ontology_id": 11,
                             "acronym": "V6A-5",
                             "name": "layer V of area V6A",
                             "color_hex_triplet": "D45B53",
                             "graph_order": 1334,
                             "st_level": null,
                             "hemisphere_id": 3,
                             "parent_structure_id": 267499151,
                             "children": []
                            },
                            {
                             "id": 267499175,
                             "atlas_id": null,
                             "ontology_id": 11,
                             "acronym": "V6A-6",
                             "name": "layer VI of area V6A",
                             "color_hex_triplet": "D14D46",
                             "graph_order": 1335,
                             "st_level": null,
                             "hemisphere_id": 3,
                             "parent_structure_id": 267499151,
                             "children": []
                            }
                           ]
                          },
                          {
                           "id": 267499179,
                           "atlas_id": null,
                           "ontology_id": 11,
                           "acronym": "V7",
                           "name": "area V7 of peristriate cortex ",
                           "color_hex_triplet": "D14D46",
                           "graph_order": 1336,
                           "st_level": null,
                           "hemisphere_id": 3,
                           "parent_structure_id": 10272,
                           "children": [
                            {
                             "id": 267499183,
                             "atlas_id": null,
                             "ontology_id": 11,
                             "acronym": "V7-1",
                             "name": "layer I of area V7",
                             "color_hex_triplet": "EDC9C0",
                             "graph_order": 1337,
                             "st_level": null,
                             "hemisphere_id": 3,
                             "parent_structure_id": 267499179,
                             "children": []
                            },
                            {
                             "id": 267499187,
                             "atlas_id": null,
                             "ontology_id": 11,
                             "acronym": "V7-2",
                             "name": "layer II of area V7",
                             "color_hex_triplet": "D14D46",
                             "graph_order": 1338,
                             "st_level": null,
                             "hemisphere_id": 3,
                             "parent_structure_id": 267499179,
                             "children": []
                            },
                            {
                             "id": 267499191,
                             "atlas_id": null,
                             "ontology_id": 11,
                             "acronym": "V7-3",
                             "name": "layer III of area V7",
                             "color_hex_triplet": "D45B53",
                             "graph_order": 1339,
                             "st_level": null,
                             "hemisphere_id": 3,
                             "parent_structure_id": 267499179,
                             "children": []
                            },
                            {
                             "id": 267499195,
                             "atlas_id": null,
                             "ontology_id": 11,
                             "acronym": "V7-4",
                             "name": "layer IV of area V7",
                             "color_hex_triplet": "D14D46",
                             "graph_order": 1340,
                             "st_level": null,
                             "hemisphere_id": 3,
                             "parent_structure_id": 267499179,
                             "children": []
                            },
                            {
                             "id": 267499199,
                             "atlas_id": null,
                             "ontology_id": 11,
                             "acronym": "V7-5",
                             "name": "layer V of area V7",
                             "color_hex_triplet": "D45B53",
                             "graph_order": 1341,
                             "st_level": null,
                             "hemisphere_id": 3,
                             "parent_structure_id": 267499179,
                             "children": []
                            },
                            {
                             "id": 267499203,
                             "atlas_id": null,
                             "ontology_id": 11,
                             "acronym": "V7-6",
                             "name": "layer VI of area V7",
                             "color_hex_triplet": "D14D46",
                             "graph_order": 1342,
                             "st_level": null,
                             "hemisphere_id": 3,
                             "parent_structure_id": 267499179,
                             "children": []
                            }
                           ]
                          }
                         ]
                        }
                       ]
                      }
                     ]
                    },
                    {
                     "id": 10288,
                     "atlas_id": null,
                     "ontology_id": 11,
                     "acronym": "ICx",
                     "name": "insular neocortex",
                     "color_hex_triplet": "E5AB9A",
                     "graph_order": 1343,
                     "st_level": null,
                     "hemisphere_id": 3,
                     "parent_structure_id": 10160,
                     "children": [
                      {
                       "id": 10289,
                       "atlas_id": null,
                       "ontology_id": 11,
                       "acronym": "Idg",
                       "name": "dysgranular insular cortex",
                       "color_hex_triplet": "D16146",
                       "graph_order": 1344,
                       "st_level": null,
                       "hemisphere_id": 3,
                       "parent_structure_id": 10288,
                       "children": [
                        {
                         "id": 15513,
                         "atlas_id": null,
                         "ontology_id": 11,
                         "acronym": "RIdg",
                         "name": "rostral dysgranular insular cortex",
                         "color_hex_triplet": "D16146",
                         "graph_order": 1345,
                         "st_level": null,
                         "hemisphere_id": 3,
                         "parent_structure_id": 10289,
                         "children": [
                          {
                           "id": 11253,
                           "atlas_id": null,
                           "ontology_id": 11,
                           "acronym": "RIdg1",
                           "name": "layer I of dysgranular insular cortex",
                           "color_hex_triplet": "EABFB0",
                           "graph_order": 1346,
                           "st_level": null,
                           "hemisphere_id": 3,
                           "parent_structure_id": 15513,
                           "children": []
                          },
                          {
                           "id": 11254,
                           "atlas_id": null,
                           "ontology_id": 11,
                           "acronym": "RIdg2",
                           "name": "layer II of dysgranular insular cortex",
                           "color_hex_triplet": "D16146",
                           "graph_order": 1347,
                           "st_level": null,
                           "hemisphere_id": 3,
                           "parent_structure_id": 15513,
                           "children": []
                          },
                          {
                           "id": 11255,
                           "atlas_id": null,
                           "ontology_id": 11,
                           "acronym": "RIdg3",
                           "name": "layer III of dysgranular insular cortex",
                           "color_hex_triplet": "D47056",
                           "graph_order": 1348,
                           "st_level": null,
                           "hemisphere_id": 3,
                           "parent_structure_id": 15513,
                           "children": []
                          },
                          {
                           "id": 11256,
                           "atlas_id": null,
                           "ontology_id": 11,
                           "acronym": "RIdg4",
                           "name": "layer IV of dysgranular insular cortex",
                           "color_hex_triplet": "D16146",
                           "graph_order": 1349,
                           "st_level": null,
                           "hemisphere_id": 3,
                           "parent_structure_id": 15513,
                           "children": []
                          },
                          {
                           "id": 11257,
                           "atlas_id": null,
                           "ontology_id": 11,
                           "acronym": "RIdg5",
                           "name": "layer V of dysgranular insular cortex",
                           "color_hex_triplet": "D47056",
                           "graph_order": 1350,
                           "st_level": null,
                           "hemisphere_id": 3,
                           "parent_structure_id": 15513,
                           "children": []
                          },
                          {
                           "id": 11258,
                           "atlas_id": null,
                           "ontology_id": 11,
                           "acronym": "RIdg6",
                           "name": "layer VI of dysgranular insular cortex",
                           "color_hex_triplet": "D16146",
                           "graph_order": 1351,
                           "st_level": null,
                           "hemisphere_id": 3,
                           "parent_structure_id": 15513,
                           "children": []
                          }
                         ]
                        },
                        {
                         "id": 15514,
                         "atlas_id": null,
                         "ontology_id": 11,
                         "acronym": "CIdg",
                         "name": "caudal dysgranular insular cortex",
                         "color_hex_triplet": "D16146",
                         "graph_order": 1352,
                         "st_level": null,
                         "hemisphere_id": 3,
                         "parent_structure_id": 10289,
                         "children": [
                          {
                           "id": 15515,
                           "atlas_id": null,
                           "ontology_id": 11,
                           "acronym": "CIdg1",
                           "name": "layer I of caudal dysgranular insular cortex",
                           "color_hex_triplet": "EABFB0",
                           "graph_order": 1353,
                           "st_level": null,
                           "hemisphere_id": 3,
                           "parent_structure_id": 15514,
                           "children": []
                          },
                          {
                           "id": 15516,
                           "atlas_id": null,
                           "ontology_id": 11,
                           "acronym": "CIdg2",
                           "name": "layer II of caudal dysgranular insular cortex",
                           "color_hex_triplet": "D16146",
                           "graph_order": 1354,
                           "st_level": null,
                           "hemisphere_id": 3,
                           "parent_structure_id": 15514,
                           "children": []
                          },
                          {
                           "id": 15517,
                           "atlas_id": null,
                           "ontology_id": 11,
                           "acronym": "CIdg3",
                           "name": "layer III of caudal dysgranular insular cortex",
                           "color_hex_triplet": "D47056",
                           "graph_order": 1355,
                           "st_level": null,
                           "hemisphere_id": 3,
                           "parent_structure_id": 15514,
                           "children": []
                          },
                          {
                           "id": 15518,
                           "atlas_id": null,
                           "ontology_id": 11,
                           "acronym": "CIdg4",
                           "name": "layer IV of caudal dysgranular insular cortex",
                           "color_hex_triplet": "D16146",
                           "graph_order": 1356,
                           "st_level": null,
                           "hemisphere_id": 3,
                           "parent_structure_id": 15514,
                           "children": []
                          },
                          {
                           "id": 15519,
                           "atlas_id": null,
                           "ontology_id": 11,
                           "acronym": "CIdg5",
                           "name": "layer V of caudal dysgranular insular cortex",
                           "color_hex_triplet": "D47056",
                           "graph_order": 1357,
                           "st_level": null,
                           "hemisphere_id": 3,
                           "parent_structure_id": 15514,
                           "children": []
                          },
                          {
                           "id": 15520,
                           "atlas_id": null,
                           "ontology_id": 11,
                           "acronym": "CIdg6",
                           "name": "layer VI of caudal dysgranular insular cortex",
                           "color_hex_triplet": "D16146",
                           "graph_order": 1358,
                           "st_level": null,
                           "hemisphere_id": 3,
                           "parent_structure_id": 15514,
                           "children": []
                          }
                         ]
                        }
                       ]
                      },
                      {
                       "id": 10290,
                       "atlas_id": null,
                       "ontology_id": 11,
                       "acronym": "Ig",
                       "name": "granular insular cortex",
                       "color_hex_triplet": "C45539",
                       "graph_order": 1359,
                       "st_level": null,
                       "hemisphere_id": 3,
                       "parent_structure_id": 10288,
                       "children": [
                        {
                         "id": 15521,
                         "atlas_id": null,
                         "ontology_id": 11,
                         "acronym": "RIg",
                         "name": "rostral granular insular cortex",
                         "color_hex_triplet": "C45539",
                         "graph_order": 1360,
                         "st_level": null,
                         "hemisphere_id": 3,
                         "parent_structure_id": 10290,
                         "children": [
                          {
                           "id": 11259,
                           "atlas_id": null,
                           "ontology_id": 11,
                           "acronym": "RIg1",
                           "name": "layer I of granular insular cortex",
                           "color_hex_triplet": "EABFB0",
                           "graph_order": 1361,
                           "st_level": null,
                           "hemisphere_id": 3,
                           "parent_structure_id": 15521,
                           "children": []
                          },
                          {
                           "id": 11260,
                           "atlas_id": null,
                           "ontology_id": 11,
                           "acronym": "RIg2",
                           "name": "layer II of granular insular cortex",
                           "color_hex_triplet": "C45539",
                           "graph_order": 1362,
                           "st_level": null,
                           "hemisphere_id": 3,
                           "parent_structure_id": 15521,
                           "children": []
                          },
                          {
                           "id": 11261,
                           "atlas_id": null,
                           "ontology_id": 11,
                           "acronym": "RIg3",
                           "name": "layer III of granular insular cortex",
                           "color_hex_triplet": "CA5B3F",
                           "graph_order": 1363,
                           "st_level": null,
                           "hemisphere_id": 3,
                           "parent_structure_id": 15521,
                           "children": []
                          },
                          {
                           "id": 11262,
                           "atlas_id": null,
                           "ontology_id": 11,
                           "acronym": "RIg4",
                           "name": "layer IV of granular insular cortex",
                           "color_hex_triplet": "C45539",
                           "graph_order": 1364,
                           "st_level": null,
                           "hemisphere_id": 3,
                           "parent_structure_id": 15521,
                           "children": []
                          },
                          {
                           "id": 11263,
                           "atlas_id": null,
                           "ontology_id": 11,
                           "acronym": "RIg5",
                           "name": "layer V of granular insular cortex",
                           "color_hex_triplet": "CA5B3F",
                           "graph_order": 1365,
                           "st_level": null,
                           "hemisphere_id": 3,
                           "parent_structure_id": 15521,
                           "children": []
                          },
                          {
                           "id": 11264,
                           "atlas_id": null,
                           "ontology_id": 11,
                           "acronym": "RIg6",
                           "name": "layer VI of granular insular cortex",
                           "color_hex_triplet": "C45539",
                           "graph_order": 1366,
                           "st_level": null,
                           "hemisphere_id": 3,
                           "parent_structure_id": 15521,
                           "children": []
                          }
                         ]
                        },
                        {
                         "id": 15522,
                         "atlas_id": null,
                         "ontology_id": 11,
                         "acronym": "CIg",
                         "name": "caudal granular insular cortex",
                         "color_hex_triplet": "C45539",
                         "graph_order": 1367,
                         "st_level": null,
                         "hemisphere_id": 3,
                         "parent_structure_id": 10290,
                         "children": [
                          {
                           "id": 15523,
                           "atlas_id": null,
                           "ontology_id": 11,
                           "acronym": "CIg1",
                           "name": "layer I of caudal granular insular cortex",
                           "color_hex_triplet": "EABFB0",
                           "graph_order": 1368,
                           "st_level": null,
                           "hemisphere_id": 3,
                           "parent_structure_id": 15522,
                           "children": []
                          },
                          {
                           "id": 15524,
                           "atlas_id": null,
                           "ontology_id": 11,
                           "acronym": "CIg2",
                           "name": "layer II of caudal granular insular cortex",
                           "color_hex_triplet": "C45539",
                           "graph_order": 1369,
                           "st_level": null,
                           "hemisphere_id": 3,
                           "parent_structure_id": 15522,
                           "children": []
                          },
                          {
                           "id": 15525,
                           "atlas_id": null,
                           "ontology_id": 11,
                           "acronym": "CIg3",
                           "name": "layer III of caudal granular insular cortex",
                           "color_hex_triplet": "CA5B3F",
                           "graph_order": 1370,
                           "st_level": null,
                           "hemisphere_id": 3,
                           "parent_structure_id": 15522,
                           "children": []
                          },
                          {
                           "id": 15526,
                           "atlas_id": null,
                           "ontology_id": 11,
                           "acronym": "CIg4",
                           "name": "layer IV of caudal granular insular cortex",
                           "color_hex_triplet": "C45539",
                           "graph_order": 1371,
                           "st_level": null,
                           "hemisphere_id": 3,
                           "parent_structure_id": 15522,
                           "children": []
                          },
                          {
                           "id": 15527,
                           "atlas_id": null,
                           "ontology_id": 11,
                           "acronym": "CIg5",
                           "name": "layer V of caudal granular insular cortex",
                           "color_hex_triplet": "CA5B3F",
                           "graph_order": 1372,
                           "st_level": null,
                           "hemisphere_id": 3,
                           "parent_structure_id": 15522,
                           "children": []
                          },
                          {
                           "id": 15528,
                           "atlas_id": null,
                           "ontology_id": 11,
                           "acronym": "CIg6",
                           "name": "layer VI of caudal granular insular cortex",
                           "color_hex_triplet": "C45539",
                           "graph_order": 1373,
                           "st_level": null,
                           "hemisphere_id": 3,
                           "parent_structure_id": 15522,
                           "children": []
                          }
                         ]
                        }
                       ]
                      }
                     ]
                    },
                    {
                     "id": 10277,
                     "atlas_id": null,
                     "ontology_id": 11,
                     "acronym": "CCx",
                     "name": "cingulate neocortex",
                     "color_hex_triplet": "EFB9BE",
                     "graph_order": 1374,
                     "st_level": null,
                     "hemisphere_id": 3,
                     "parent_structure_id": 10160,
                     "children": [
                      {
                       "id": 10278,
                       "atlas_id": null,
                       "ontology_id": 11,
                       "acronym": "MFC",
                       "name": "anterior (rostral) cingulate (medial prefrontal) cortex",
                       "color_hex_triplet": "E26880",
                       "graph_order": 1375,
                       "st_level": null,
                       "hemisphere_id": 3,
                       "parent_structure_id": 10277,
                       "children": [
                        {
                         "id": 10279,
                         "atlas_id": null,
                         "ontology_id": 11,
                         "acronym": "A24",
                         "name": "ventral division of MFC (area 24)",
                         "color_hex_triplet": "E26880",
                         "graph_order": 1376,
                         "st_level": null,
                         "hemisphere_id": 3,
                         "parent_structure_id": 10278,
                         "children": [
                          {
                           "id": 11212,
                           "atlas_id": null,
                           "ontology_id": 11,
                           "acronym": "A24-1",
                           "name": "layer I of area 24",
                           "color_hex_triplet": "EFD1D4",
                           "graph_order": 1377,
                           "st_level": null,
                           "hemisphere_id": 3,
                           "parent_structure_id": 10279,
                           "children": []
                          },
                          {
                           "id": 11213,
                           "atlas_id": null,
                           "ontology_id": 11,
                           "acronym": "A24-2",
                           "name": "layer II of area 24",
                           "color_hex_triplet": "E26880",
                           "graph_order": 1378,
                           "st_level": null,
                           "hemisphere_id": 3,
                           "parent_structure_id": 10279,
                           "children": []
                          },
                          {
                           "id": 11214,
                           "atlas_id": null,
                           "ontology_id": 11,
                           "acronym": "A24-3",
                           "name": "layer III of area 24",
                           "color_hex_triplet": "E47E8C",
                           "graph_order": 1379,
                           "st_level": null,
                           "hemisphere_id": 3,
                           "parent_structure_id": 10279,
                           "children": []
                          },
                          {
                           "id": 11215,
                           "atlas_id": null,
                           "ontology_id": 11,
                           "acronym": "A24-5a",
                           "name": "layer Va of area 24",
                           "color_hex_triplet": "E26880",
                           "graph_order": 1380,
                           "st_level": null,
                           "hemisphere_id": 3,
                           "parent_structure_id": 10279,
                           "children": []
                          },
                          {
                           "id": 11216,
                           "atlas_id": null,
                           "ontology_id": 11,
                           "acronym": "A24-5b",
                           "name": "layer Vb of area 24",
                           "color_hex_triplet": "E47E8C",
                           "graph_order": 1381,
                           "st_level": null,
                           "hemisphere_id": 3,
                           "parent_structure_id": 10279,
                           "children": []
                          },
                          {
                           "id": 11217,
                           "atlas_id": null,
                           "ontology_id": 11,
                           "acronym": "A24-6",
                           "name": "layer VI of area 24",
                           "color_hex_triplet": "E26880",
                           "graph_order": 1382,
                           "st_level": null,
                           "hemisphere_id": 3,
                           "parent_structure_id": 10279,
                           "children": []
                          }
                         ]
                        },
                        {
                         "id": 10280,
                         "atlas_id": null,
                         "ontology_id": 11,
                         "acronym": "A32",
                         "name": "dorsorostral division of MFC (area 32)",
                         "color_hex_triplet": "E26880",
                         "graph_order": 1383,
                         "st_level": null,
                         "hemisphere_id": 3,
                         "parent_structure_id": 10278,
                         "children": [
                          {
                           "id": 11218,
                           "atlas_id": null,
                           "ontology_id": 11,
                           "acronym": "A32-1",
                           "name": "layer I of area 32",
                           "color_hex_triplet": "EFD1D4",
                           "graph_order": 1384,
                           "st_level": null,
                           "hemisphere_id": 3,
                           "parent_structure_id": 10280,
                           "children": []
                          },
                          {
                           "id": 11219,
                           "atlas_id": null,
                           "ontology_id": 11,
                           "acronym": "A32-2",
                           "name": "layer II of area 32",
                           "color_hex_triplet": "E26880",
                           "graph_order": 1385,
                           "st_level": null,
                           "hemisphere_id": 3,
                           "parent_structure_id": 10280,
                           "children": []
                          },
                          {
                           "id": 11220,
                           "atlas_id": null,
                           "ontology_id": 11,
                           "acronym": "A32-3",
                           "name": "layer III of area 32",
                           "color_hex_triplet": "E47E8C",
                           "graph_order": 1386,
                           "st_level": null,
                           "hemisphere_id": 3,
                           "parent_structure_id": 10280,
                           "children": []
                          },
                          {
                           "id": 11221,
                           "atlas_id": null,
                           "ontology_id": 11,
                           "acronym": "A32-4",
                           "name": "layer IV of area 32",
                           "color_hex_triplet": "E26880",
                           "graph_order": 1387,
                           "st_level": null,
                           "hemisphere_id": 3,
                           "parent_structure_id": 10280,
                           "children": []
                          },
                          {
                           "id": 11222,
                           "atlas_id": null,
                           "ontology_id": 11,
                           "acronym": "A32-5",
                           "name": "layer V of area 32",
                           "color_hex_triplet": "E47E8C",
                           "graph_order": 1388,
                           "st_level": null,
                           "hemisphere_id": 3,
                           "parent_structure_id": 10280,
                           "children": []
                          },
                          {
                           "id": 11223,
                           "atlas_id": null,
                           "ontology_id": 11,
                           "acronym": "A32-6",
                           "name": "layer VI of area 32",
                           "color_hex_triplet": "E26880",
                           "graph_order": 1389,
                           "st_level": null,
                           "hemisphere_id": 3,
                           "parent_structure_id": 10280,
                           "children": []
                          }
                         ]
                        },
                        {
                         "id": 10281,
                         "atlas_id": null,
                         "ontology_id": 11,
                         "acronym": "A25",
                         "name": "subgenual (subcallosal) division of MFC (area 25)",
                         "color_hex_triplet": "E26880",
                         "graph_order": 1390,
                         "st_level": null,
                         "hemisphere_id": 3,
                         "parent_structure_id": 10278,
                         "children": [
                          {
                           "id": 11224,
                           "atlas_id": null,
                           "ontology_id": 11,
                           "acronym": "A25-1",
                           "name": "layer I of area 25",
                           "color_hex_triplet": "EFD1D4",
                           "graph_order": 1391,
                           "st_level": null,
                           "hemisphere_id": 3,
                           "parent_structure_id": 10281,
                           "children": []
                          },
                          {
                           "id": 11225,
                           "atlas_id": null,
                           "ontology_id": 11,
                           "acronym": "A25-2",
                           "name": "layer II of area 25",
                           "color_hex_triplet": "E26880",
                           "graph_order": 1392,
                           "st_level": null,
                           "hemisphere_id": 3,
                           "parent_structure_id": 10281,
                           "children": []
                          },
                          {
                           "id": 11226,
                           "atlas_id": null,
                           "ontology_id": 11,
                           "acronym": "A25-3",
                           "name": "layer III of area 25",
                           "color_hex_triplet": "E47E8C",
                           "graph_order": 1393,
                           "st_level": null,
                           "hemisphere_id": 3,
                           "parent_structure_id": 10281,
                           "children": []
                          },
                          {
                           "id": 11227,
                           "atlas_id": null,
                           "ontology_id": 11,
                           "acronym": "A25-5",
                           "name": "layer V of area 25",
                           "color_hex_triplet": "E47E8C",
                           "graph_order": 1394,
                           "st_level": null,
                           "hemisphere_id": 3,
                           "parent_structure_id": 10281,
                           "children": []
                          },
                          {
                           "id": 11228,
                           "atlas_id": null,
                           "ontology_id": 11,
                           "acronym": "A25-6",
                           "name": "layer VI of area 25",
                           "color_hex_triplet": "E26880",
                           "graph_order": 1395,
                           "st_level": null,
                           "hemisphere_id": 3,
                           "parent_structure_id": 10281,
                           "children": []
                          }
                         ]
                        }
                       ]
                      },
                      {
                       "id": 10282,
                       "atlas_id": null,
                       "ontology_id": 11,
                       "acronym": "MCC",
                       "name": "midcingulate cortex",
                       "color_hex_triplet": "E47E8C",
                       "graph_order": 1396,
                       "st_level": null,
                       "hemisphere_id": 3,
                       "parent_structure_id": 10277,
                       "children": [
                        {
                         "id": 10283,
                         "atlas_id": null,
                         "ontology_id": 11,
                         "acronym": "A24mc",
                         "name": "ventral division of MCC (area 24mc)",
                         "color_hex_triplet": "E47E8C",
                         "graph_order": 1397,
                         "st_level": null,
                         "hemisphere_id": 3,
                         "parent_structure_id": 10282,
                         "children": [
                          {
                           "id": 11229,
                           "atlas_id": null,
                           "ontology_id": 11,
                           "acronym": "A24mc-1",
                           "name": "layer I of area 24mc",
                           "color_hex_triplet": "EFD1D4",
                           "graph_order": 1398,
                           "st_level": null,
                           "hemisphere_id": 3,
                           "parent_structure_id": 10283,
                           "children": []
                          },
                          {
                           "id": 11230,
                           "atlas_id": null,
                           "ontology_id": 11,
                           "acronym": "A24mc-2",
                           "name": "layer II of area 24mc",
                           "color_hex_triplet": "E47E8C",
                           "graph_order": 1399,
                           "st_level": null,
                           "hemisphere_id": 3,
                           "parent_structure_id": 10283,
                           "children": []
                          },
                          {
                           "id": 11231,
                           "atlas_id": null,
                           "ontology_id": 11,
                           "acronym": "A24mc-3",
                           "name": "layer III of area 24mc",
                           "color_hex_triplet": "E8919E",
                           "graph_order": 1400,
                           "st_level": null,
                           "hemisphere_id": 3,
                           "parent_structure_id": 10283,
                           "children": []
                          },
                          {
                           "id": 11232,
                           "atlas_id": null,
                           "ontology_id": 11,
                           "acronym": "A24mc-5a",
                           "name": "layer Va of area 24mc",
                           "color_hex_triplet": "E8919E",
                           "graph_order": 1401,
                           "st_level": null,
                           "hemisphere_id": 3,
                           "parent_structure_id": 10283,
                           "children": []
                          },
                          {
                           "id": 11233,
                           "atlas_id": null,
                           "ontology_id": 11,
                           "acronym": "A24mc-5b",
                           "name": "layer Vb of area 24mc",
                           "color_hex_triplet": "E8919E",
                           "graph_order": 1402,
                           "st_level": null,
                           "hemisphere_id": 3,
                           "parent_structure_id": 10283,
                           "children": []
                          },
                          {
                           "id": 11234,
                           "atlas_id": null,
                           "ontology_id": 11,
                           "acronym": "A24mc-6",
                           "name": "layer VI of area 24mc",
                           "color_hex_triplet": "E47E8C",
                           "graph_order": 1403,
                           "st_level": null,
                           "hemisphere_id": 3,
                           "parent_structure_id": 10283,
                           "children": []
                          }
                         ]
                        },
                        {
                         "id": 10284,
                         "atlas_id": null,
                         "ontology_id": 11,
                         "acronym": "A32mc",
                         "name": "dorsal division of MCC (area 32mc)",
                         "color_hex_triplet": "E47E8C",
                         "graph_order": 1404,
                         "st_level": null,
                         "hemisphere_id": 3,
                         "parent_structure_id": 10282,
                         "children": [
                          {
                           "id": 11235,
                           "atlas_id": null,
                           "ontology_id": 11,
                           "acronym": "A32mc-1",
                           "name": "layer I of area 32mc",
                           "color_hex_triplet": "EFD1D4",
                           "graph_order": 1405,
                           "st_level": null,
                           "hemisphere_id": 3,
                           "parent_structure_id": 10284,
                           "children": []
                          },
                          {
                           "id": 11236,
                           "atlas_id": null,
                           "ontology_id": 11,
                           "acronym": "A32mc-2",
                           "name": "layer II of area 32mc",
                           "color_hex_triplet": "E47E8C",
                           "graph_order": 1406,
                           "st_level": null,
                           "hemisphere_id": 3,
                           "parent_structure_id": 10284,
                           "children": []
                          },
                          {
                           "id": 11237,
                           "atlas_id": null,
                           "ontology_id": 11,
                           "acronym": "A32mc-3",
                           "name": "layer III of area 32mc",
                           "color_hex_triplet": "E8919E",
                           "graph_order": 1407,
                           "st_level": null,
                           "hemisphere_id": 3,
                           "parent_structure_id": 10284,
                           "children": []
                          },
                          {
                           "id": 11238,
                           "atlas_id": null,
                           "ontology_id": 11,
                           "acronym": "A32mc-4",
                           "name": "layer IV of area 32mc",
                           "color_hex_triplet": "E47E8C",
                           "graph_order": 1408,
                           "st_level": null,
                           "hemisphere_id": 3,
                           "parent_structure_id": 10284,
                           "children": []
                          },
                          {
                           "id": 11239,
                           "atlas_id": null,
                           "ontology_id": 11,
                           "acronym": "A32mc-5",
                           "name": "layer V of area 32mc",
                           "color_hex_triplet": "E8919E",
                           "graph_order": 1409,
                           "st_level": null,
                           "hemisphere_id": 3,
                           "parent_structure_id": 10284,
                           "children": []
                          },
                          {
                           "id": 11240,
                           "atlas_id": null,
                           "ontology_id": 11,
                           "acronym": "A32mc-6",
                           "name": "layer VI of area 32mc",
                           "color_hex_triplet": "E47E8C",
                           "graph_order": 1410,
                           "st_level": null,
                           "hemisphere_id": 3,
                           "parent_structure_id": 10284,
                           "children": []
                          }
                         ]
                        }
                       ]
                      },
                      {
                       "id": 10285,
                       "atlas_id": null,
                       "ontology_id": 11,
                       "acronym": "PCC",
                       "name": "posterior (caudal) cingulate cortex",
                       "color_hex_triplet": "DF4F72",
                       "graph_order": 1411,
                       "st_level": null,
                       "hemisphere_id": 3,
                       "parent_structure_id": 10277,
                       "children": [
                        {
                         "id": 10286,
                         "atlas_id": null,
                         "ontology_id": 11,
                         "acronym": "A23",
                         "name": "ventral division of PCC (area 23)",
                         "color_hex_triplet": "DF4F72",
                         "graph_order": 1412,
                         "st_level": null,
                         "hemisphere_id": 3,
                         "parent_structure_id": 10285,
                         "children": [
                          {
                           "id": 11241,
                           "atlas_id": null,
                           "ontology_id": 11,
                           "acronym": "A23-1",
                           "name": "layer I of area 23",
                           "color_hex_triplet": "EFD1D4",
                           "graph_order": 1413,
                           "st_level": null,
                           "hemisphere_id": 3,
                           "parent_structure_id": 10286,
                           "children": []
                          },
                          {
                           "id": 11242,
                           "atlas_id": null,
                           "ontology_id": 11,
                           "acronym": "A23-2",
                           "name": "layer II of area 23",
                           "color_hex_triplet": "DF4F72",
                           "graph_order": 1414,
                           "st_level": null,
                           "hemisphere_id": 3,
                           "parent_structure_id": 10286,
                           "children": []
                          },
                          {
                           "id": 11243,
                           "atlas_id": null,
                           "ontology_id": 11,
                           "acronym": "A23-3",
                           "name": "layer III of area 23",
                           "color_hex_triplet": "E26880",
                           "graph_order": 1415,
                           "st_level": null,
                           "hemisphere_id": 3,
                           "parent_structure_id": 10286,
                           "children": []
                          },
                          {
                           "id": 11244,
                           "atlas_id": null,
                           "ontology_id": 11,
                           "acronym": "A23-4",
                           "name": "layer IV of area 23",
                           "color_hex_triplet": "DF4F72",
                           "graph_order": 1416,
                           "st_level": null,
                           "hemisphere_id": 3,
                           "parent_structure_id": 10286,
                           "children": []
                          },
                          {
                           "id": 11245,
                           "atlas_id": null,
                           "ontology_id": 11,
                           "acronym": "A23-5",
                           "name": "layer V of area 23",
                           "color_hex_triplet": "E26880",
                           "graph_order": 1417,
                           "st_level": null,
                           "hemisphere_id": 3,
                           "parent_structure_id": 10286,
                           "children": []
                          },
                          {
                           "id": 11246,
                           "atlas_id": null,
                           "ontology_id": 11,
                           "acronym": "A23-6",
                           "name": "layer VI of area 23",
                           "color_hex_triplet": "DF4F72",
                           "graph_order": 1418,
                           "st_level": null,
                           "hemisphere_id": 3,
                           "parent_structure_id": 10286,
                           "children": []
                          }
                         ]
                        },
                        {
                         "id": 10287,
                         "atlas_id": null,
                         "ontology_id": 11,
                         "acronym": "A31",
                         "name": "dorsal division of PCC (area 31)",
                         "color_hex_triplet": "DF4F72",
                         "graph_order": 1419,
                         "st_level": null,
                         "hemisphere_id": 3,
                         "parent_structure_id": 10285,
                         "children": [
                          {
                           "id": 11247,
                           "atlas_id": null,
                           "ontology_id": 11,
                           "acronym": "A31-1",
                           "name": "layer I of area 31",
                           "color_hex_triplet": "EFD1D4",
                           "graph_order": 1420,
                           "st_level": null,
                           "hemisphere_id": 3,
                           "parent_structure_id": 10287,
                           "children": []
                          },
                          {
                           "id": 11248,
                           "atlas_id": null,
                           "ontology_id": 11,
                           "acronym": "A31-2",
                           "name": "layer II of area 31",
                           "color_hex_triplet": "DF4F72",
                           "graph_order": 1421,
                           "st_level": null,
                           "hemisphere_id": 3,
                           "parent_structure_id": 10287,
                           "children": []
                          },
                          {
                           "id": 11249,
                           "atlas_id": null,
                           "ontology_id": 11,
                           "acronym": "A31-3",
                           "name": "layer III of area 31",
                           "color_hex_triplet": "E26880",
                           "graph_order": 1422,
                           "st_level": null,
                           "hemisphere_id": 3,
                           "parent_structure_id": 10287,
                           "children": []
                          },
                          {
                           "id": 11250,
                           "atlas_id": null,
                           "ontology_id": 11,
                           "acronym": "A31-4",
                           "name": "layer IV of area 31",
                           "color_hex_triplet": "DF4F72",
                           "graph_order": 1423,
                           "st_level": null,
                           "hemisphere_id": 3,
                           "parent_structure_id": 10287,
                           "children": []
                          },
                          {
                           "id": 11251,
                           "atlas_id": null,
                           "ontology_id": 11,
                           "acronym": "A31-5",
                           "name": "layer V of area 31",
                           "color_hex_triplet": "E26880",
                           "graph_order": 1424,
                           "st_level": null,
                           "hemisphere_id": 3,
                           "parent_structure_id": 10287,
                           "children": []
                          },
                          {
                           "id": 11252,
                           "atlas_id": null,
                           "ontology_id": 11,
                           "acronym": "A31-6",
                           "name": "layer VI of area 31",
                           "color_hex_triplet": "DF4F72",
                           "graph_order": 1425,
                           "st_level": null,
                           "hemisphere_id": 3,
                           "parent_structure_id": 10287,
                           "children": []
                          }
                         ]
                        }
                       ]
                      }
                     ]
                    }
                   ]
                  },
                  {
                   "id": 10313,
                   "atlas_id": null,
                   "ontology_id": 11,
                   "acronym": "PACx",
                   "name": "periallocortex",
                   "color_hex_triplet": "DCD0C6",
                   "graph_order": 1426,
                   "st_level": null,
                   "hemisphere_id": 3,
                   "parent_structure_id": 10159,
                   "children": [
                    {
                     "id": 10314,
                     "atlas_id": null,
                     "ontology_id": 11,
                     "acronym": "PArCx",
                     "name": "periarchicortex",
                     "color_hex_triplet": "D2BFB2",
                     "graph_order": 1427,
                     "st_level": null,
                     "hemisphere_id": 3,
                     "parent_structure_id": 10313,
                     "children": [
                      {
                       "id": 10320,
                       "atlas_id": null,
                       "ontology_id": 11,
                       "acronym": "A35",
                       "name": "perirhinal cortex (area 35)",
                       "color_hex_triplet": "C4AD9A",
                       "graph_order": 1428,
                       "st_level": null,
                       "hemisphere_id": 3,
                       "parent_structure_id": 10314,
                       "children": [
                        {
                         "id": 10321,
                         "atlas_id": null,
                         "ontology_id": 11,
                         "acronym": "A35r",
                         "name": "rostral subdivision of area 35",
                         "color_hex_triplet": "D2BFB2",
                         "graph_order": 1429,
                         "st_level": null,
                         "hemisphere_id": 3,
                         "parent_structure_id": 10320,
                         "children": [
                          {
                           "id": 11455,
                           "atlas_id": null,
                           "ontology_id": 11,
                           "acronym": "A35r1",
                           "name": "layer I of area 35r",
                           "color_hex_triplet": "DCD0C6",
                           "graph_order": 1430,
                           "st_level": null,
                           "hemisphere_id": 3,
                           "parent_structure_id": 10321,
                           "children": []
                          },
                          {
                           "id": 11456,
                           "atlas_id": null,
                           "ontology_id": 11,
                           "acronym": "A35r2",
                           "name": "layer II of area 35r",
                           "color_hex_triplet": "AE8E77",
                           "graph_order": 1431,
                           "st_level": null,
                           "hemisphere_id": 3,
                           "parent_structure_id": 10321,
                           "children": []
                          },
                          {
                           "id": 11457,
                           "atlas_id": null,
                           "ontology_id": 11,
                           "acronym": "A35r3",
                           "name": "layer III of area 35r",
                           "color_hex_triplet": "C1A68F",
                           "graph_order": 1432,
                           "st_level": null,
                           "hemisphere_id": 3,
                           "parent_structure_id": 10321,
                           "children": [
                            {
                             "id": 11458,
                             "atlas_id": null,
                             "ontology_id": 11,
                             "acronym": "A35r3a",
                             "name": "layer IIIa of area 35r",
                             "color_hex_triplet": "C1A68F",
                             "graph_order": 1433,
                             "st_level": null,
                             "hemisphere_id": 3,
                             "parent_structure_id": 11457,
                             "children": []
                            },
                            {
                             "id": 11459,
                             "atlas_id": null,
                             "ontology_id": 11,
                             "acronym": "A35r3b",
                             "name": "layer IIIb of area 35r",
                             "color_hex_triplet": "B5967F",
                             "graph_order": 1434,
                             "st_level": null,
                             "hemisphere_id": 3,
                             "parent_structure_id": 11457,
                             "children": []
                            }
                           ]
                          },
                          {
                           "id": 11460,
                           "atlas_id": null,
                           "ontology_id": 11,
                           "acronym": "A35r3u",
                           "name": "layer IIIu of area 35r",
                           "color_hex_triplet": "AE8E77",
                           "graph_order": 1435,
                           "st_level": null,
                           "hemisphere_id": 3,
                           "parent_structure_id": 10321,
                           "children": []
                          },
                          {
                           "id": 11461,
                           "atlas_id": null,
                           "ontology_id": 11,
                           "acronym": "A35r5",
                           "name": "layer V of area 35r",
                           "color_hex_triplet": "C4AD9A",
                           "graph_order": 1436,
                           "st_level": null,
                           "hemisphere_id": 3,
                           "parent_structure_id": 10321,
                           "children": []
                          },
                          {
                           "id": 11462,
                           "atlas_id": null,
                           "ontology_id": 11,
                           "acronym": "A35r6",
                           "name": "layer VI of area 35r",
                           "color_hex_triplet": "C1A68F",
                           "graph_order": 1437,
                           "st_level": null,
                           "hemisphere_id": 3,
                           "parent_structure_id": 10321,
                           "children": []
                          }
                         ]
                        },
                        {
                         "id": 10322,
                         "atlas_id": null,
                         "ontology_id": 11,
                         "acronym": "A35c",
                         "name": "caudal subdivision of area 35",
                         "color_hex_triplet": "D2BFB2",
                         "graph_order": 1438,
                         "st_level": null,
                         "hemisphere_id": 3,
                         "parent_structure_id": 10320,
                         "children": [
                          {
                           "id": 11463,
                           "atlas_id": null,
                           "ontology_id": 11,
                           "acronym": "A35c1",
                           "name": "layer I of area 35c",
                           "color_hex_triplet": "DCD0C6",
                           "graph_order": 1439,
                           "st_level": null,
                           "hemisphere_id": 3,
                           "parent_structure_id": 10322,
                           "children": []
                          },
                          {
                           "id": 11464,
                           "atlas_id": null,
                           "ontology_id": 11,
                           "acronym": "A35c2",
                           "name": "layer II of area 35c",
                           "color_hex_triplet": "AE8E77",
                           "graph_order": 1440,
                           "st_level": null,
                           "hemisphere_id": 3,
                           "parent_structure_id": 10322,
                           "children": []
                          },
                          {
                           "id": 11465,
                           "atlas_id": null,
                           "ontology_id": 11,
                           "acronym": "A35c3",
                           "name": "layer III of area 35c",
                           "color_hex_triplet": "C1A68F",
                           "graph_order": 1441,
                           "st_level": null,
                           "hemisphere_id": 3,
                           "parent_structure_id": 10322,
                           "children": [
                            {
                             "id": 11466,
                             "atlas_id": null,
                             "ontology_id": 11,
                             "acronym": "A35c3a",
                             "name": "layer IIIa of area 35c",
                             "color_hex_triplet": "C1A68F",
                             "graph_order": 1442,
                             "st_level": null,
                             "hemisphere_id": 3,
                             "parent_structure_id": 11465,
                             "children": []
                            },
                            {
                             "id": 11467,
                             "atlas_id": null,
                             "ontology_id": 11,
                             "acronym": "A35c3b",
                             "name": "layer IIIb of area 35c",
                             "color_hex_triplet": "B5967F",
                             "graph_order": 1443,
                             "st_level": null,
                             "hemisphere_id": 3,
                             "parent_structure_id": 11465,
                             "children": []
                            }
                           ]
                          },
                          {
                           "id": 11468,
                           "atlas_id": null,
                           "ontology_id": 11,
                           "acronym": "A35c3u",
                           "name": "layer IIIu of area 35c",
                           "color_hex_triplet": "AE8E77",
                           "graph_order": 1444,
                           "st_level": null,
                           "hemisphere_id": 3,
                           "parent_structure_id": 10322,
                           "children": []
                          },
                          {
                           "id": 11469,
                           "atlas_id": null,
                           "ontology_id": 11,
                           "acronym": "A35c5",
                           "name": "layer V of area 35c",
                           "color_hex_triplet": "C4AD9A",
                           "graph_order": 1445,
                           "st_level": null,
                           "hemisphere_id": 3,
                           "parent_structure_id": 10322,
                           "children": []
                          },
                          {
                           "id": 11470,
                           "atlas_id": null,
                           "ontology_id": 11,
                           "acronym": "A35c6",
                           "name": "layer VI of area 35c",
                           "color_hex_triplet": "C1A68F",
                           "graph_order": 1446,
                           "st_level": null,
                           "hemisphere_id": 3,
                           "parent_structure_id": 10322,
                           "children": []
                          }
                         ]
                        }
                       ]
                      },
                      {
                       "id": 10317,
                       "atlas_id": null,
                       "ontology_id": 11,
                       "acronym": "EC",
                       "name": "entorhinal cortex",
                       "color_hex_triplet": "D2BFB2",
                       "graph_order": 1447,
                       "st_level": null,
                       "hemisphere_id": 3,
                       "parent_structure_id": 10314,
                       "children": [
                        {
                         "id": 10318,
                         "atlas_id": null,
                         "ontology_id": 11,
                         "acronym": "LEC",
                         "name": "lateral (anterior) entorhinal cortex",
                         "color_hex_triplet": "CBB7A8",
                         "graph_order": 1448,
                         "st_level": null,
                         "hemisphere_id": 3,
                         "parent_structure_id": 10317,
                         "children": [
                          {
                           "id": 11371,
                           "atlas_id": null,
                           "ontology_id": 11,
                           "acronym": "EO",
                           "name": "olfactory part of entorhinal cortex",
                           "color_hex_triplet": "CBB7A8",
                           "graph_order": 1449,
                           "st_level": null,
                           "hemisphere_id": 3,
                           "parent_structure_id": 10318,
                           "children": [
                            {
                             "id": 11373,
                             "atlas_id": null,
                             "ontology_id": 11,
                             "acronym": "EO1",
                             "name": "layer I of olfactory entorhinal cortex",
                             "color_hex_triplet": "DCD0C6",
                             "graph_order": 1450,
                             "st_level": null,
                             "hemisphere_id": 3,
                             "parent_structure_id": 11371,
                             "children": []
                            },
                            {
                             "id": 11372,
                             "atlas_id": null,
                             "ontology_id": 11,
                             "acronym": "EOs",
                             "name": "superficial layers of olfactory entorhinal cortex",
                             "color_hex_triplet": "CBB7A8",
                             "graph_order": 1451,
                             "st_level": null,
                             "hemisphere_id": 3,
                             "parent_structure_id": 11371,
                             "children": [
                              {
                               "id": 11374,
                               "atlas_id": null,
                               "ontology_id": 11,
                               "acronym": "EO2",
                               "name": "layer II of olfactory entorhinal cortex",
                               "color_hex_triplet": "B5967F",
                               "graph_order": 1452,
                               "st_level": null,
                               "hemisphere_id": 3,
                               "parent_structure_id": 11372,
                               "children": []
                              },
                              {
                               "id": 11375,
                               "atlas_id": null,
                               "ontology_id": 11,
                               "acronym": "EO3",
                               "name": "layer III of olfactory entorhinal cortex",
                               "color_hex_triplet": "CBB7A8",
                               "graph_order": 1453,
                               "st_level": null,
                               "hemisphere_id": 3,
                               "parent_structure_id": 11372,
                               "children": [
                                {
                                 "id": 11376,
                                 "atlas_id": null,
                                 "ontology_id": 11,
                                 "acronym": "EO3a",
                                 "name": "layer IIIa of olfactory entorhinal cortex",
                                 "color_hex_triplet": "CBB7A8",
                                 "graph_order": 1454,
                                 "st_level": null,
                                 "hemisphere_id": 3,
                                 "parent_structure_id": 11375,
                                 "children": []
                                },
                                {
                                 "id": 11377,
                                 "atlas_id": null,
                                 "ontology_id": 11,
                                 "acronym": "EO3b",
                                 "name": "layer IIIb of olfactory entorhinal cortex",
                                 "color_hex_triplet": "C4AD9A",
                                 "graph_order": 1455,
                                 "st_level": null,
                                 "hemisphere_id": 3,
                                 "parent_structure_id": 11375,
                                 "children": []
                                }
                               ]
                              }
                             ]
                            },
                            {
                             "id": 13020,
                             "atlas_id": null,
                             "ontology_id": 11,
                             "acronym": "EOld",
                             "name": "lamina dissecans of olfactory entorhinal cortex",
                             "color_hex_triplet": "CBB7A8",
                             "graph_order": 1456,
                             "st_level": null,
                             "hemisphere_id": 3,
                             "parent_structure_id": 11371,
                             "children": []
                            },
                            {
                             "id": 11378,
                             "atlas_id": null,
                             "ontology_id": 11,
                             "acronym": "EOd",
                             "name": "deep layers of olfactory entorhinal cortex",
                             "color_hex_triplet": "C1A68F",
                             "graph_order": 1457,
                             "st_level": null,
                             "hemisphere_id": 3,
                             "parent_structure_id": 11371,
                             "children": [
                              {
                               "id": 11379,
                               "atlas_id": null,
                               "ontology_id": 11,
                               "acronym": "EO5",
                               "name": "layer V of olfactory entorhinal cortex",
                               "color_hex_triplet": "B5967F",
                               "graph_order": 1458,
                               "st_level": null,
                               "hemisphere_id": 3,
                               "parent_structure_id": 11378,
                               "children": []
                              },
                              {
                               "id": 11380,
                               "atlas_id": null,
                               "ontology_id": 11,
                               "acronym": "EO6",
                               "name": "layer VI of olfactory entorhinal cortex",
                               "color_hex_triplet": "C4AD9A",
                               "graph_order": 1459,
                               "st_level": null,
                               "hemisphere_id": 3,
                               "parent_structure_id": 11378,
                               "children": []
                              }
                             ]
                            }
                           ]
                          },
                          {
                           "id": 11381,
                           "atlas_id": null,
                           "ontology_id": 11,
                           "acronym": "ER",
                           "name": "rostral part of entorhinal cortex",
                           "color_hex_triplet": "C1A68F",
                           "graph_order": 1460,
                           "st_level": null,
                           "hemisphere_id": 3,
                           "parent_structure_id": 10318,
                           "children": [
                            {
                             "id": 11383,
                             "atlas_id": null,
                             "ontology_id": 11,
                             "acronym": "ER1",
                             "name": "layer I of rostral entorhinal cortex",
                             "color_hex_triplet": "DCD0C6",
                             "graph_order": 1461,
                             "st_level": null,
                             "hemisphere_id": 3,
                             "parent_structure_id": 11381,
                             "children": []
                            },
                            {
                             "id": 11382,
                             "atlas_id": null,
                             "ontology_id": 11,
                             "acronym": "ERs",
                             "name": "superficial layers of rostral entorhinal cortex",
                             "color_hex_triplet": "CBB7A8",
                             "graph_order": 1462,
                             "st_level": null,
                             "hemisphere_id": 3,
                             "parent_structure_id": 11381,
                             "children": [
                              {
                               "id": 11384,
                               "atlas_id": null,
                               "ontology_id": 11,
                               "acronym": "ER2",
                               "name": "layer II of rostral entorhinal cortex",
                               "color_hex_triplet": "B5967F",
                               "graph_order": 1463,
                               "st_level": null,
                               "hemisphere_id": 3,
                               "parent_structure_id": 11382,
                               "children": []
                              },
                              {
                               "id": 11385,
                               "atlas_id": null,
                               "ontology_id": 11,
                               "acronym": "ER3",
                               "name": "layer III of rostral entorhinal cortex",
                               "color_hex_triplet": "CBB7A8",
                               "graph_order": 1464,
                               "st_level": null,
                               "hemisphere_id": 3,
                               "parent_structure_id": 11382,
                               "children": [
                                {
                                 "id": 11386,
                                 "atlas_id": null,
                                 "ontology_id": 11,
                                 "acronym": "ER3a",
                                 "name": "layer IIIa of rostral entorhinal cortex",
                                 "color_hex_triplet": "CBB7A8",
                                 "graph_order": 1465,
                                 "st_level": null,
                                 "hemisphere_id": 3,
                                 "parent_structure_id": 11385,
                                 "children": []
                                },
                                {
                                 "id": 11387,
                                 "atlas_id": null,
                                 "ontology_id": 11,
                                 "acronym": "ER3b",
                                 "name": "layer IIIb of rostral entorhinal cortex",
                                 "color_hex_triplet": "C4AD9A",
                                 "graph_order": 1466,
                                 "st_level": null,
                                 "hemisphere_id": 3,
                                 "parent_structure_id": 11385,
                                 "children": []
                                }
                               ]
                              }
                             ]
                            },
                            {
                             "id": 13021,
                             "atlas_id": null,
                             "ontology_id": 11,
                             "acronym": "ERld",
                             "name": "lamina dissecans of rostral entorhinal cortex",
                             "color_hex_triplet": "D2BFB2",
                             "graph_order": 1467,
                             "st_level": null,
                             "hemisphere_id": 3,
                             "parent_structure_id": 11381,
                             "children": []
                            },
                            {
                             "id": 11388,
                             "atlas_id": null,
                             "ontology_id": 11,
                             "acronym": "ERd",
                             "name": "deep layers of rostral entorhinal cortex",
                             "color_hex_triplet": "C1A68F",
                             "graph_order": 1468,
                             "st_level": null,
                             "hemisphere_id": 3,
                             "parent_structure_id": 11381,
                             "children": [
                              {
                               "id": 11389,
                               "atlas_id": null,
                               "ontology_id": 11,
                               "acronym": "ER5",
                               "name": "layer V of rostral entorhinal cortex",
                               "color_hex_triplet": "B5967F",
                               "graph_order": 1469,
                               "st_level": null,
                               "hemisphere_id": 3,
                               "parent_structure_id": 11388,
                               "children": []
                              },
                              {
                               "id": 11390,
                               "atlas_id": null,
                               "ontology_id": 11,
                               "acronym": "ER6",
                               "name": "layer VI of rostral entorhinal cortex",
                               "color_hex_triplet": "C4AD9A",
                               "graph_order": 1470,
                               "st_level": null,
                               "hemisphere_id": 3,
                               "parent_structure_id": 11388,
                               "children": []
                              }
                             ]
                            }
                           ]
                          },
                          {
                           "id": 11391,
                           "atlas_id": null,
                           "ontology_id": 11,
                           "acronym": "ELR",
                           "name": "laterorostral part of entorhinal cortex",
                           "color_hex_triplet": "CBB7A8",
                           "graph_order": 1471,
                           "st_level": null,
                           "hemisphere_id": 3,
                           "parent_structure_id": 10318,
                           "children": [
                            {
                             "id": 11393,
                             "atlas_id": null,
                             "ontology_id": 11,
                             "acronym": "ELR1",
                             "name": "layer I of laterorostral entorhinal cortex",
                             "color_hex_triplet": "DCD0C6",
                             "graph_order": 1472,
                             "st_level": null,
                             "hemisphere_id": 3,
                             "parent_structure_id": 11391,
                             "children": []
                            },
                            {
                             "id": 11392,
                             "atlas_id": null,
                             "ontology_id": 11,
                             "acronym": "ELRs",
                             "name": "superficial layers of laterorostral entorhinal cortex",
                             "color_hex_triplet": "CBB7A8",
                             "graph_order": 1473,
                             "st_level": null,
                             "hemisphere_id": 3,
                             "parent_structure_id": 11391,
                             "children": [
                              {
                               "id": 11394,
                               "atlas_id": null,
                               "ontology_id": 11,
                               "acronym": "ELR2",
                               "name": "layer II of laterorostral entorhinal cortex",
                               "color_hex_triplet": "B5967F",
                               "graph_order": 1474,
                               "st_level": null,
                               "hemisphere_id": 3,
                               "parent_structure_id": 11392,
                               "children": []
                              },
                              {
                               "id": 11395,
                               "atlas_id": null,
                               "ontology_id": 11,
                               "acronym": "ELR3",
                               "name": "layer III of laterorostral entorhinal cortex",
                               "color_hex_triplet": "CBB7A8",
                               "graph_order": 1475,
                               "st_level": null,
                               "hemisphere_id": 3,
                               "parent_structure_id": 11392,
                               "children": [
                                {
                                 "id": 11396,
                                 "atlas_id": null,
                                 "ontology_id": 11,
                                 "acronym": "ELR3a",
                                 "name": "layer IIIa of laterorostral entorhinal cortex",
                                 "color_hex_triplet": "CBB7A8",
                                 "graph_order": 1476,
                                 "st_level": null,
                                 "hemisphere_id": 3,
                                 "parent_structure_id": 11395,
                                 "children": []
                                },
                                {
                                 "id": 11397,
                                 "atlas_id": null,
                                 "ontology_id": 11,
                                 "acronym": "ELR3b",
                                 "name": "layer IIIb of laterorostral entorhinal cortex",
                                 "color_hex_triplet": "C4AD9A",
                                 "graph_order": 1477,
                                 "st_level": null,
                                 "hemisphere_id": 3,
                                 "parent_structure_id": 11395,
                                 "children": []
                                }
                               ]
                              }
                             ]
                            },
                            {
                             "id": 13022,
                             "atlas_id": null,
                             "ontology_id": 11,
                             "acronym": "ELRld",
                             "name": "lamina dissecans of laterorostral entorhinal cortex",
                             "color_hex_triplet": "DCD0C6",
                             "graph_order": 1478,
                             "st_level": null,
                             "hemisphere_id": 3,
                             "parent_structure_id": 11391,
                             "children": []
                            },
                            {
                             "id": 11398,
                             "atlas_id": null,
                             "ontology_id": 11,
                             "acronym": "ELRd",
                             "name": "deep layers of laterorostral entorhinal cortex",
                             "color_hex_triplet": "C1A68F",
                             "graph_order": 1479,
                             "st_level": null,
                             "hemisphere_id": 3,
                             "parent_structure_id": 11391,
                             "children": [
                              {
                               "id": 11399,
                               "atlas_id": null,
                               "ontology_id": 11,
                               "acronym": "ELR5",
                               "name": "layer V of laterorostral entorhinal cortex",
                               "color_hex_triplet": "B5967F",
                               "graph_order": 1480,
                               "st_level": null,
                               "hemisphere_id": 3,
                               "parent_structure_id": 11398,
                               "children": []
                              },
                              {
                               "id": 11400,
                               "atlas_id": null,
                               "ontology_id": 11,
                               "acronym": "ELR6",
                               "name": "layer VI of laterorostral entorhinal cortex",
                               "color_hex_triplet": "C4AD9A",
                               "graph_order": 1481,
                               "st_level": null,
                               "hemisphere_id": 3,
                               "parent_structure_id": 11398,
                               "children": []
                              }
                             ]
                            }
                           ]
                          },
                          {
                           "id": 11401,
                           "atlas_id": null,
                           "ontology_id": 11,
                           "acronym": "EMI",
                           "name": "medial intermediate part of entorhinal cortex",
                           "color_hex_triplet": "C1A68F",
                           "graph_order": 1482,
                           "st_level": null,
                           "hemisphere_id": 3,
                           "parent_structure_id": 10318,
                           "children": [
                            {
                             "id": 11403,
                             "atlas_id": null,
                             "ontology_id": 11,
                             "acronym": "EMI1",
                             "name": "layer I of medial intermediate entorhinal cortex",
                             "color_hex_triplet": "DCD0C6",
                             "graph_order": 1483,
                             "st_level": null,
                             "hemisphere_id": 3,
                             "parent_structure_id": 11401,
                             "children": []
                            },
                            {
                             "id": 11402,
                             "atlas_id": null,
                             "ontology_id": 11,
                             "acronym": "EMIs",
                             "name": "superficial layers of medial intermediate entorhinal cortex",
                             "color_hex_triplet": "CBB7A8",
                             "graph_order": 1484,
                             "st_level": null,
                             "hemisphere_id": 3,
                             "parent_structure_id": 11401,
                             "children": [
                              {
                               "id": 11404,
                               "atlas_id": null,
                               "ontology_id": 11,
                               "acronym": "EMI2",
                               "name": "layer II of medial intermediate entorhinal cortex",
                               "color_hex_triplet": "B5967F",
                               "graph_order": 1485,
                               "st_level": null,
                               "hemisphere_id": 3,
                               "parent_structure_id": 11402,
                               "children": []
                              },
                              {
                               "id": 11405,
                               "atlas_id": null,
                               "ontology_id": 11,
                               "acronym": "EMI3",
                               "name": "layer III of medial intermediate entorhinal cortex",
                               "color_hex_triplet": "CBB7A8",
                               "graph_order": 1486,
                               "st_level": null,
                               "hemisphere_id": 3,
                               "parent_structure_id": 11402,
                               "children": [
                                {
                                 "id": 11406,
                                 "atlas_id": null,
                                 "ontology_id": 11,
                                 "acronym": "EMI3a",
                                 "name": "layer IIIa of medial intermediate entorhinal cortex",
                                 "color_hex_triplet": "CBB7A8",
                                 "graph_order": 1487,
                                 "st_level": null,
                                 "hemisphere_id": 3,
                                 "parent_structure_id": 11405,
                                 "children": []
                                },
                                {
                                 "id": 11407,
                                 "atlas_id": null,
                                 "ontology_id": 11,
                                 "acronym": "EMI3b",
                                 "name": "layer IIIb of medial intermediate entorhinal cortex",
                                 "color_hex_triplet": "C4AD9A",
                                 "graph_order": 1488,
                                 "st_level": null,
                                 "hemisphere_id": 3,
                                 "parent_structure_id": 11405,
                                 "children": []
                                }
                               ]
                              }
                             ]
                            },
                            {
                             "id": 11408,
                             "atlas_id": null,
                             "ontology_id": 11,
                             "acronym": "EMIld",
                             "name": "lamina dissecans of medial intermediate entorhinal cortex",
                             "color_hex_triplet": "DCD0C6",
                             "graph_order": 1489,
                             "st_level": null,
                             "hemisphere_id": 3,
                             "parent_structure_id": 11401,
                             "children": []
                            },
                            {
                             "id": 11409,
                             "atlas_id": null,
                             "ontology_id": 11,
                             "acronym": "EMId",
                             "name": "deep layers of medial intermediate entorhinal cortex",
                             "color_hex_triplet": "C1A68F",
                             "graph_order": 1490,
                             "st_level": null,
                             "hemisphere_id": 3,
                             "parent_structure_id": 11401,
                             "children": [
                              {
                               "id": 11410,
                               "atlas_id": null,
                               "ontology_id": 11,
                               "acronym": "EMI5",
                               "name": "layer V of medial intermediate entorhinal cortex",
                               "color_hex_triplet": "B5967F",
                               "graph_order": 1491,
                               "st_level": null,
                               "hemisphere_id": 3,
                               "parent_structure_id": 11409,
                               "children": []
                              },
                              {
                               "id": 11411,
                               "atlas_id": null,
                               "ontology_id": 11,
                               "acronym": "EMI6",
                               "name": "layer VI of medial intermediate entorhinal cortex",
                               "color_hex_triplet": "C4AD9A",
                               "graph_order": 1492,
                               "st_level": null,
                               "hemisphere_id": 3,
                               "parent_structure_id": 11409,
                               "children": []
                              }
                             ]
                            }
                           ]
                          }
                         ]
                        },
                        {
                         "id": 10319,
                         "atlas_id": null,
                         "ontology_id": 11,
                         "acronym": "MEC",
                         "name": "medial (posterior) entorhinal cortex",
                         "color_hex_triplet": "CBB7A8",
                         "graph_order": 1493,
                         "st_level": null,
                         "hemisphere_id": 3,
                         "parent_structure_id": 10317,
                         "children": [
                          {
                           "id": 11412,
                           "atlas_id": null,
                           "ontology_id": 11,
                           "acronym": "ELI",
                           "name": "lateral intermediate part of entorhinal cortex",
                           "color_hex_triplet": "CBB7A8",
                           "graph_order": 1494,
                           "st_level": null,
                           "hemisphere_id": 3,
                           "parent_structure_id": 10319,
                           "children": [
                            {
                             "id": 11414,
                             "atlas_id": null,
                             "ontology_id": 11,
                             "acronym": "ELI1",
                             "name": "layer I of lateral intermediate entorhinal cortex",
                             "color_hex_triplet": "DCD0C6",
                             "graph_order": 1495,
                             "st_level": null,
                             "hemisphere_id": 3,
                             "parent_structure_id": 11412,
                             "children": []
                            },
                            {
                             "id": 11413,
                             "atlas_id": null,
                             "ontology_id": 11,
                             "acronym": "ELIs",
                             "name": "superficial layers of lateral intermediate entorhinal cortex",
                             "color_hex_triplet": "CBB7A8",
                             "graph_order": 1496,
                             "st_level": null,
                             "hemisphere_id": 3,
                             "parent_structure_id": 11412,
                             "children": [
                              {
                               "id": 11415,
                               "atlas_id": null,
                               "ontology_id": 11,
                               "acronym": "ELI2",
                               "name": "layer II of lateral intermediate entorhinal cortex",
                               "color_hex_triplet": "B5967F",
                               "graph_order": 1497,
                               "st_level": null,
                               "hemisphere_id": 3,
                               "parent_structure_id": 11413,
                               "children": []
                              },
                              {
                               "id": 11416,
                               "atlas_id": null,
                               "ontology_id": 11,
                               "acronym": "ELI3",
                               "name": "layer III of lateral intermediate entorhinal cortex",
                               "color_hex_triplet": "CBB7A8",
                               "graph_order": 1498,
                               "st_level": null,
                               "hemisphere_id": 3,
                               "parent_structure_id": 11413,
                               "children": [
                                {
                                 "id": 11417,
                                 "atlas_id": null,
                                 "ontology_id": 11,
                                 "acronym": "ELI3a",
                                 "name": "layer IIIa of lateral intermediate entorhinal cortex",
                                 "color_hex_triplet": "CBB7A8",
                                 "graph_order": 1499,
                                 "st_level": null,
                                 "hemisphere_id": 3,
                                 "parent_structure_id": 11416,
                                 "children": []
                                },
                                {
                                 "id": 11418,
                                 "atlas_id": null,
                                 "ontology_id": 11,
                                 "acronym": "ELI3b",
                                 "name": "layer IIIb of lateral intermediate entorhinal cortex",
                                 "color_hex_triplet": "C4AD9A",
                                 "graph_order": 1500,
                                 "st_level": null,
                                 "hemisphere_id": 3,
                                 "parent_structure_id": 11416,
                                 "children": []
                                }
                               ]
                              }
                             ]
                            },
                            {
                             "id": 11419,
                             "atlas_id": null,
                             "ontology_id": 11,
                             "acronym": "ELIld",
                             "name": "lamina dissecans of lateral intermediate entorhinal cortex",
                             "color_hex_triplet": "DCD0C6",
                             "graph_order": 1501,
                             "st_level": null,
                             "hemisphere_id": 3,
                             "parent_structure_id": 11412,
                             "children": []
                            },
                            {
                             "id": 11420,
                             "atlas_id": null,
                             "ontology_id": 11,
                             "acronym": "ELId",
                             "name": "deep layers of lateral intermediate entorhinal cortex",
                             "color_hex_triplet": "C1A68F",
                             "graph_order": 1502,
                             "st_level": null,
                             "hemisphere_id": 3,
                             "parent_structure_id": 11412,
                             "children": [
                              {
                               "id": 11421,
                               "atlas_id": null,
                               "ontology_id": 11,
                               "acronym": "ELI5",
                               "name": "layer V of lateral intermediate entorhinal cortex",
                               "color_hex_triplet": "B5967F",
                               "graph_order": 1503,
                               "st_level": null,
                               "hemisphere_id": 3,
                               "parent_structure_id": 11420,
                               "children": []
                              },
                              {
                               "id": 11422,
                               "atlas_id": null,
                               "ontology_id": 11,
                               "acronym": "ELI6",
                               "name": "layer VI of lateral intermediate entorhinal cortex",
                               "color_hex_triplet": "C4AD9A",
                               "graph_order": 1504,
                               "st_level": null,
                               "hemisphere_id": 3,
                               "parent_structure_id": 11420,
                               "children": []
                              }
                             ]
                            }
                           ]
                          },
                          {
                           "id": 11423,
                           "atlas_id": null,
                           "ontology_id": 11,
                           "acronym": "Ec",
                           "name": "caudal part of entorhinal cortex",
                           "color_hex_triplet": "C1A68F",
                           "graph_order": 1505,
                           "st_level": null,
                           "hemisphere_id": 3,
                           "parent_structure_id": 10319,
                           "children": [
                            {
                             "id": 11425,
                             "atlas_id": null,
                             "ontology_id": 11,
                             "acronym": "Ec1",
                             "name": "layer I of caudal entorhinal cortex",
                             "color_hex_triplet": "DCD0C6",
                             "graph_order": 1506,
                             "st_level": null,
                             "hemisphere_id": 3,
                             "parent_structure_id": 11423,
                             "children": []
                            },
                            {
                             "id": 11424,
                             "atlas_id": null,
                             "ontology_id": 11,
                             "acronym": "Ecs",
                             "name": "superficial layers of caudal entorhinal cortex",
                             "color_hex_triplet": "CBB7A8",
                             "graph_order": 1507,
                             "st_level": null,
                             "hemisphere_id": 3,
                             "parent_structure_id": 11423,
                             "children": [
                              {
                               "id": 11426,
                               "atlas_id": null,
                               "ontology_id": 11,
                               "acronym": "Ec2",
                               "name": "layer II of caudal entorhinal cortex",
                               "color_hex_triplet": "B5967F",
                               "graph_order": 1508,
                               "st_level": null,
                               "hemisphere_id": 3,
                               "parent_structure_id": 11424,
                               "children": []
                              },
                              {
                               "id": 11427,
                               "atlas_id": null,
                               "ontology_id": 11,
                               "acronym": "Ec3",
                               "name": "layer III of caudal entorhinal cortex",
                               "color_hex_triplet": "CBB7A8",
                               "graph_order": 1509,
                               "st_level": null,
                               "hemisphere_id": 3,
                               "parent_structure_id": 11424,
                               "children": [
                                {
                                 "id": 11428,
                                 "atlas_id": null,
                                 "ontology_id": 11,
                                 "acronym": "Ec3a",
                                 "name": "layer IIIa of caudal entorhinal cortex",
                                 "color_hex_triplet": "CBB7A8",
                                 "graph_order": 1510,
                                 "st_level": null,
                                 "hemisphere_id": 3,
                                 "parent_structure_id": 11427,
                                 "children": []
                                },
                                {
                                 "id": 11429,
                                 "atlas_id": null,
                                 "ontology_id": 11,
                                 "acronym": "Ec3b",
                                 "name": "layer IIIb of caudal entorhinal cortex",
                                 "color_hex_triplet": "C4AD9A",
                                 "graph_order": 1511,
                                 "st_level": null,
                                 "hemisphere_id": 3,
                                 "parent_structure_id": 11427,
                                 "children": []
                                }
                               ]
                              }
                             ]
                            },
                            {
                             "id": 11430,
                             "atlas_id": null,
                             "ontology_id": 11,
                             "acronym": "Ecld",
                             "name": "lamina dissecans of caudal entorhinal cortex",
                             "color_hex_triplet": "DCD0C6",
                             "graph_order": 1512,
                             "st_level": null,
                             "hemisphere_id": 3,
                             "parent_structure_id": 11423,
                             "children": []
                            },
                            {
                             "id": 11431,
                             "atlas_id": null,
                             "ontology_id": 11,
                             "acronym": "Ecd",
                             "name": "deep layers of caudal entorhinal cortex",
                             "color_hex_triplet": "C1A68F",
                             "graph_order": 1513,
                             "st_level": null,
                             "hemisphere_id": 3,
                             "parent_structure_id": 11423,
                             "children": [
                              {
                               "id": 11432,
                               "atlas_id": null,
                               "ontology_id": 11,
                               "acronym": "Ec5",
                               "name": "layer V of caudal entorhinal cortex",
                               "color_hex_triplet": "B5967F",
                               "graph_order": 1514,
                               "st_level": null,
                               "hemisphere_id": 3,
                               "parent_structure_id": 11431,
                               "children": []
                              },
                              {
                               "id": 11433,
                               "atlas_id": null,
                               "ontology_id": 11,
                               "acronym": "Ec6",
                               "name": "layer VI of caudal entorhinal cortex",
                               "color_hex_triplet": "C4AD9A",
                               "graph_order": 1515,
                               "st_level": null,
                               "hemisphere_id": 3,
                               "parent_structure_id": 11431,
                               "children": []
                              }
                             ]
                            }
                           ]
                          },
                          {
                           "id": 11434,
                           "atlas_id": null,
                           "ontology_id": 11,
                           "acronym": "ECL",
                           "name": "caudal limiting part of entorhinal cortex",
                           "color_hex_triplet": "CBB7A8",
                           "graph_order": 1516,
                           "st_level": null,
                           "hemisphere_id": 3,
                           "parent_structure_id": 10319,
                           "children": [
                            {
                             "id": 11436,
                             "atlas_id": null,
                             "ontology_id": 11,
                             "acronym": "ECL1",
                             "name": "layer I of caudal limiting entorhinal cortex",
                             "color_hex_triplet": "DCD0C6",
                             "graph_order": 1517,
                             "st_level": null,
                             "hemisphere_id": 3,
                             "parent_structure_id": 11434,
                             "children": []
                            },
                            {
                             "id": 11435,
                             "atlas_id": null,
                             "ontology_id": 11,
                             "acronym": "ECLs",
                             "name": "superficial layers of caudal limiting entorhinal cortex",
                             "color_hex_triplet": "CBB7A8",
                             "graph_order": 1518,
                             "st_level": null,
                             "hemisphere_id": 3,
                             "parent_structure_id": 11434,
                             "children": [
                              {
                               "id": 11437,
                               "atlas_id": null,
                               "ontology_id": 11,
                               "acronym": "ECL2",
                               "name": "layer II of caudal limiting entorhinal cortex",
                               "color_hex_triplet": "B5967F",
                               "graph_order": 1519,
                               "st_level": null,
                               "hemisphere_id": 3,
                               "parent_structure_id": 11435,
                               "children": []
                              },
                              {
                               "id": 11438,
                               "atlas_id": null,
                               "ontology_id": 11,
                               "acronym": "ECL3",
                               "name": "layer III of caudal limiting entorhinal cortex",
                               "color_hex_triplet": "CBB7A8",
                               "graph_order": 1520,
                               "st_level": null,
                               "hemisphere_id": 3,
                               "parent_structure_id": 11435,
                               "children": [
                                {
                                 "id": 11439,
                                 "atlas_id": null,
                                 "ontology_id": 11,
                                 "acronym": "ECL3a",
                                 "name": "layer IIIa of caudal limiting entorhinal cortex",
                                 "color_hex_triplet": "CBB7A8",
                                 "graph_order": 1521,
                                 "st_level": null,
                                 "hemisphere_id": 3,
                                 "parent_structure_id": 11438,
                                 "children": []
                                },
                                {
                                 "id": 11440,
                                 "atlas_id": null,
                                 "ontology_id": 11,
                                 "acronym": "ECL3b",
                                 "name": "layer IIIb of caudal limiting entorhinal cortex",
                                 "color_hex_triplet": "C4AD9A",
                                 "graph_order": 1522,
                                 "st_level": null,
                                 "hemisphere_id": 3,
                                 "parent_structure_id": 11438,
                                 "children": []
                                }
                               ]
                              }
                             ]
                            },
                            {
                             "id": 11441,
                             "atlas_id": null,
                             "ontology_id": 11,
                             "acronym": "ECLld",
                             "name": "lamina dissecans of caudal limiting entorhinal cortex",
                             "color_hex_triplet": "DCD0C6",
                             "graph_order": 1523,
                             "st_level": null,
                             "hemisphere_id": 3,
                             "parent_structure_id": 11434,
                             "children": []
                            },
                            {
                             "id": 11442,
                             "atlas_id": null,
                             "ontology_id": 11,
                             "acronym": "ECLd",
                             "name": "deep layers of caudal limiting entorhinal cortex",
                             "color_hex_triplet": "C1A68F",
                             "graph_order": 1524,
                             "st_level": null,
                             "hemisphere_id": 3,
                             "parent_structure_id": 11434,
                             "children": [
                              {
                               "id": 11443,
                               "atlas_id": null,
                               "ontology_id": 11,
                               "acronym": "ECL5",
                               "name": "layer V of caudal limiting entorhinal cortex",
                               "color_hex_triplet": "B5967F",
                               "graph_order": 1525,
                               "st_level": null,
                               "hemisphere_id": 3,
                               "parent_structure_id": 11442,
                               "children": []
                              },
                              {
                               "id": 11444,
                               "atlas_id": null,
                               "ontology_id": 11,
                               "acronym": "ECL6",
                               "name": "layer VI of caudal limiting entorhinal cortex",
                               "color_hex_triplet": "C4AD9A",
                               "graph_order": 1526,
                               "st_level": null,
                               "hemisphere_id": 3,
                               "parent_structure_id": 11442,
                               "children": []
                              }
                             ]
                            }
                           ]
                          },
                          {
                           "id": 11445,
                           "atlas_id": null,
                           "ontology_id": 11,
                           "acronym": "ELC",
                           "name": "laterocaudal part of entorhinal cortex",
                           "color_hex_triplet": "C1A68F",
                           "graph_order": 1527,
                           "st_level": null,
                           "hemisphere_id": 3,
                           "parent_structure_id": 10319,
                           "children": [
                            {
                             "id": 11447,
                             "atlas_id": null,
                             "ontology_id": 11,
                             "acronym": "ELC1",
                             "name": "layer I of laterocaudal entorhinal cortex",
                             "color_hex_triplet": "DCD0C6",
                             "graph_order": 1528,
                             "st_level": null,
                             "hemisphere_id": 3,
                             "parent_structure_id": 11445,
                             "children": []
                            },
                            {
                             "id": 11446,
                             "atlas_id": null,
                             "ontology_id": 11,
                             "acronym": "ELCs",
                             "name": "superficial layers of laterocaudal entorhinal cortex",
                             "color_hex_triplet": "CBB7A8",
                             "graph_order": 1529,
                             "st_level": null,
                             "hemisphere_id": 3,
                             "parent_structure_id": 11445,
                             "children": [
                              {
                               "id": 11448,
                               "atlas_id": null,
                               "ontology_id": 11,
                               "acronym": "ELC2",
                               "name": "layer II of laterocaudal entorhinal cortex",
                               "color_hex_triplet": "B5967F",
                               "graph_order": 1530,
                               "st_level": null,
                               "hemisphere_id": 3,
                               "parent_structure_id": 11446,
                               "children": []
                              },
                              {
                               "id": 11449,
                               "atlas_id": null,
                               "ontology_id": 11,
                               "acronym": "ELC3",
                               "name": "layer III of laterocaudal entorhinal cortex",
                               "color_hex_triplet": "CBB7A8",
                               "graph_order": 1531,
                               "st_level": null,
                               "hemisphere_id": 3,
                               "parent_structure_id": 11446,
                               "children": [
                                {
                                 "id": 11450,
                                 "atlas_id": null,
                                 "ontology_id": 11,
                                 "acronym": "ELC3a",
                                 "name": "layer IIIa of laterocaudal entorhinal cortex",
                                 "color_hex_triplet": "CBB7A8",
                                 "graph_order": 1532,
                                 "st_level": null,
                                 "hemisphere_id": 3,
                                 "parent_structure_id": 11449,
                                 "children": []
                                },
                                {
                                 "id": 11451,
                                 "atlas_id": null,
                                 "ontology_id": 11,
                                 "acronym": "ELC3b",
                                 "name": "layer IIIb of laterocaudal entorhinal cortex",
                                 "color_hex_triplet": "C4AD9A",
                                 "graph_order": 1533,
                                 "st_level": null,
                                 "hemisphere_id": 3,
                                 "parent_structure_id": 11449,
                                 "children": []
                                }
                               ]
                              }
                             ]
                            },
                            {
                             "id": 13023,
                             "atlas_id": null,
                             "ontology_id": 11,
                             "acronym": "ELCld",
                             "name": "lamina dissecans of laterocaudal entorhinal cortex",
                             "color_hex_triplet": "DCD0C6",
                             "graph_order": 1534,
                             "st_level": null,
                             "hemisphere_id": 3,
                             "parent_structure_id": 11445,
                             "children": []
                            },
                            {
                             "id": 11452,
                             "atlas_id": null,
                             "ontology_id": 11,
                             "acronym": "ELCd",
                             "name": "deep layers of laterocaudal entorhinal cortex",
                             "color_hex_triplet": "C1A68F",
                             "graph_order": 1535,
                             "st_level": null,
                             "hemisphere_id": 3,
                             "parent_structure_id": 11445,
                             "children": [
                              {
                               "id": 11453,
                               "atlas_id": null,
                               "ontology_id": 11,
                               "acronym": "ELC5",
                               "name": "layer V of laterocaudal entorhinal cortex",
                               "color_hex_triplet": "B5967F",
                               "graph_order": 1536,
                               "st_level": null,
                               "hemisphere_id": 3,
                               "parent_structure_id": 11452,
                               "children": []
                              },
                              {
                               "id": 11454,
                               "atlas_id": null,
                               "ontology_id": 11,
                               "acronym": "ELC6",
                               "name": "layer VI of laterocaudal entorhinal cortex",
                               "color_hex_triplet": "C4AD9A",
                               "graph_order": 1537,
                               "st_level": null,
                               "hemisphere_id": 3,
                               "parent_structure_id": 11452,
                               "children": []
                              }
                             ]
                            }
                           ]
                          }
                         ]
                        }
                       ]
                      },
                      {
                       "id": 10316,
                       "atlas_id": null,
                       "ontology_id": 11,
                       "acronym": "PaS",
                       "name": "parasubicular cortex (parasubiculum)",
                       "color_hex_triplet": "C4AD9A",
                       "graph_order": 1538,
                       "st_level": null,
                       "hemisphere_id": 3,
                       "parent_structure_id": 10314,
                       "children": [
                        {
                         "id": 11359,
                         "atlas_id": null,
                         "ontology_id": 11,
                         "acronym": "PaSb",
                         "name": "proximal parasubiculum",
                         "color_hex_triplet": "C4AD9A",
                         "graph_order": 1539,
                         "st_level": null,
                         "hemisphere_id": 3,
                         "parent_structure_id": 10316,
                         "children": [
                          {
                           "id": 11360,
                           "atlas_id": null,
                           "ontology_id": 11,
                           "acronym": "PaSb1",
                           "name": "layer I of proximal parasubiculum",
                           "color_hex_triplet": "DCD0C6",
                           "graph_order": 1540,
                           "st_level": null,
                           "hemisphere_id": 3,
                           "parent_structure_id": 11359,
                           "children": []
                          },
                          {
                           "id": 11361,
                           "atlas_id": null,
                           "ontology_id": 11,
                           "acronym": "PaSb2-3",
                           "name": "layers II/III of proximal parasubiculum",
                           "color_hex_triplet": "AE8E77",
                           "graph_order": 1541,
                           "st_level": null,
                           "hemisphere_id": 3,
                           "parent_structure_id": 11359,
                           "children": []
                          },
                          {
                           "id": 11362,
                           "atlas_id": null,
                           "ontology_id": 11,
                           "acronym": "PaSbld",
                           "name": "lamina dissecans of proximal parasubiculum",
                           "color_hex_triplet": "DCD0C6",
                           "graph_order": 1542,
                           "st_level": null,
                           "hemisphere_id": 3,
                           "parent_structure_id": 11359,
                           "children": []
                          },
                          {
                           "id": 13018,
                           "atlas_id": null,
                           "ontology_id": 11,
                           "acronym": "PaSb5-6",
                           "name": "layers V/VI of proximal parasubiculum",
                           "color_hex_triplet": "C4AD9A",
                           "graph_order": 1543,
                           "st_level": null,
                           "hemisphere_id": 3,
                           "parent_structure_id": 11359,
                           "children": []
                          }
                         ]
                        },
                        {
                         "id": 11365,
                         "atlas_id": null,
                         "ontology_id": 11,
                         "acronym": "PaSa",
                         "name": "distal parasubiculum",
                         "color_hex_triplet": "C4AD9A",
                         "graph_order": 1544,
                         "st_level": null,
                         "hemisphere_id": 3,
                         "parent_structure_id": 10316,
                         "children": [
                          {
                           "id": 11366,
                           "atlas_id": null,
                           "ontology_id": 11,
                           "acronym": "PaSa1",
                           "name": "layer I of distal parasubiculum",
                           "color_hex_triplet": "DCD0C6",
                           "graph_order": 1545,
                           "st_level": null,
                           "hemisphere_id": 3,
                           "parent_structure_id": 11365,
                           "children": []
                          },
                          {
                           "id": 11367,
                           "atlas_id": null,
                           "ontology_id": 11,
                           "acronym": "PaSa2-3",
                           "name": "layers II/III of distal parasubiculum",
                           "color_hex_triplet": "AE8E77",
                           "graph_order": 1546,
                           "st_level": null,
                           "hemisphere_id": 3,
                           "parent_structure_id": 11365,
                           "children": []
                          },
                          {
                           "id": 11368,
                           "atlas_id": null,
                           "ontology_id": 11,
                           "acronym": "PaSald",
                           "name": "lamina dissecans of distal parasubiculum",
                           "color_hex_triplet": "DCD0C6",
                           "graph_order": 1547,
                           "st_level": null,
                           "hemisphere_id": 3,
                           "parent_structure_id": 11365,
                           "children": []
                          },
                          {
                           "id": 13019,
                           "atlas_id": null,
                           "ontology_id": 11,
                           "acronym": "PaSa5-6",
                           "name": "layers V/VI of distal parasubiculum",
                           "color_hex_triplet": "C4AD9A",
                           "graph_order": 1548,
                           "st_level": null,
                           "hemisphere_id": 3,
                           "parent_structure_id": 11365,
                           "children": []
                          }
                         ]
                        }
                       ]
                      },
                      {
                       "id": 10315,
                       "atlas_id": null,
                       "ontology_id": 11,
                       "acronym": "PrS",
                       "name": "presubicular cortex (presubiculum)",
                       "color_hex_triplet": "C1A68F",
                       "graph_order": 1549,
                       "st_level": null,
                       "hemisphere_id": 3,
                       "parent_structure_id": 10314,
                       "children": [
                        {
                         "id": 11341,
                         "atlas_id": null,
                         "ontology_id": 11,
                         "acronym": "PrSr",
                         "name": "rostral presubiculum",
                         "color_hex_triplet": "C1A68F",
                         "graph_order": 1550,
                         "st_level": null,
                         "hemisphere_id": 3,
                         "parent_structure_id": 10315,
                         "children": [
                          {
                           "id": 11343,
                           "atlas_id": null,
                           "ontology_id": 11,
                           "acronym": "PrSr1",
                           "name": "layer I of rostral presubiculum",
                           "color_hex_triplet": "DCD0C6",
                           "graph_order": 1551,
                           "st_level": null,
                           "hemisphere_id": 3,
                           "parent_structure_id": 11341,
                           "children": []
                          },
                          {
                           "id": 11342,
                           "atlas_id": null,
                           "ontology_id": 11,
                           "acronym": "PrSrs",
                           "name": "superficial layers of rostral presubiculum",
                           "color_hex_triplet": "C4AD9A",
                           "graph_order": 1552,
                           "st_level": null,
                           "hemisphere_id": 3,
                           "parent_structure_id": 11341,
                           "children": [
                            {
                             "id": 11344,
                             "atlas_id": null,
                             "ontology_id": 11,
                             "acronym": "PrSr2",
                             "name": "layer II of rostral presubiculum",
                             "color_hex_triplet": "A28069",
                             "graph_order": 1553,
                             "st_level": null,
                             "hemisphere_id": 3,
                             "parent_structure_id": 11342,
                             "children": []
                            },
                            {
                             "id": 11345,
                             "atlas_id": null,
                             "ontology_id": 11,
                             "acronym": "PrSr3",
                             "name": "layer III of rostral presubiculum",
                             "color_hex_triplet": "A28069",
                             "graph_order": 1554,
                             "st_level": null,
                             "hemisphere_id": 3,
                             "parent_structure_id": 11342,
                             "children": []
                            }
                           ]
                          },
                          {
                           "id": 11346,
                           "atlas_id": null,
                           "ontology_id": 11,
                           "acronym": "PrSrld",
                           "name": "lamina dissecans of rostral presubiculum",
                           "color_hex_triplet": "CBB7A8",
                           "graph_order": 1555,
                           "st_level": null,
                           "hemisphere_id": 3,
                           "parent_structure_id": 11341,
                           "children": []
                          },
                          {
                           "id": 11347,
                           "atlas_id": null,
                           "ontology_id": 11,
                           "acronym": "PrSrd",
                           "name": "deep layers of rostral presubiculum",
                           "color_hex_triplet": "B5967F",
                           "graph_order": 1556,
                           "st_level": null,
                           "hemisphere_id": 3,
                           "parent_structure_id": 11341,
                           "children": [
                            {
                             "id": 11348,
                             "atlas_id": null,
                             "ontology_id": 11,
                             "acronym": "PrSr5",
                             "name": "layer V of rostral presubiculum",
                             "color_hex_triplet": "C1A68F",
                             "graph_order": 1557,
                             "st_level": null,
                             "hemisphere_id": 3,
                             "parent_structure_id": 11347,
                             "children": []
                            },
                            {
                             "id": 11349,
                             "atlas_id": null,
                             "ontology_id": 11,
                             "acronym": "PrSr6",
                             "name": "layer VI of rostral presubiculum",
                             "color_hex_triplet": "B5967F",
                             "graph_order": 1558,
                             "st_level": null,
                             "hemisphere_id": 3,
                             "parent_structure_id": 11347,
                             "children": []
                            }
                           ]
                          }
                         ]
                        },
                        {
                         "id": 11350,
                         "atlas_id": null,
                         "ontology_id": 11,
                         "acronym": "PrSc",
                         "name": "caudal presubiculum (postsubiculum)",
                         "color_hex_triplet": "C1A68F",
                         "graph_order": 1559,
                         "st_level": null,
                         "hemisphere_id": 3,
                         "parent_structure_id": 10315,
                         "children": [
                          {
                           "id": 11352,
                           "atlas_id": null,
                           "ontology_id": 11,
                           "acronym": "PrSc1",
                           "name": "layer I of caudal presubiculum",
                           "color_hex_triplet": "DCD0C6",
                           "graph_order": 1560,
                           "st_level": null,
                           "hemisphere_id": 3,
                           "parent_structure_id": 11350,
                           "children": []
                          },
                          {
                           "id": 11351,
                           "atlas_id": null,
                           "ontology_id": 11,
                           "acronym": "PrScs",
                           "name": "superficial layers of caudal presubiculum",
                           "color_hex_triplet": "C4AD9A",
                           "graph_order": 1561,
                           "st_level": null,
                           "hemisphere_id": 3,
                           "parent_structure_id": 11350,
                           "children": [
                            {
                             "id": 11353,
                             "atlas_id": null,
                             "ontology_id": 11,
                             "acronym": "PrSc2",
                             "name": "layer II of caudal presubiculum",
                             "color_hex_triplet": "9F7B60",
                             "graph_order": 1562,
                             "st_level": null,
                             "hemisphere_id": 3,
                             "parent_structure_id": 11351,
                             "children": []
                            },
                            {
                             "id": 11354,
                             "atlas_id": null,
                             "ontology_id": 11,
                             "acronym": "PrSc3",
                             "name": "layer III of caudal presubiculum",
                             "color_hex_triplet": "9F7B60",
                             "graph_order": 1563,
                             "st_level": null,
                             "hemisphere_id": 3,
                             "parent_structure_id": 11351,
                             "children": []
                            }
                           ]
                          },
                          {
                           "id": 11355,
                           "atlas_id": null,
                           "ontology_id": 11,
                           "acronym": "PrScld",
                           "name": "lamina dissecans of caudal presubiculum",
                           "color_hex_triplet": "CBB7A8",
                           "graph_order": 1564,
                           "st_level": null,
                           "hemisphere_id": 3,
                           "parent_structure_id": 11350,
                           "children": []
                          },
                          {
                           "id": 11356,
                           "atlas_id": null,
                           "ontology_id": 11,
                           "acronym": "PrScd",
                           "name": "deep layers of caudal presubiculum",
                           "color_hex_triplet": "B5967F",
                           "graph_order": 1565,
                           "st_level": null,
                           "hemisphere_id": 3,
                           "parent_structure_id": 11350,
                           "children": [
                            {
                             "id": 11357,
                             "atlas_id": null,
                             "ontology_id": 11,
                             "acronym": "PrSc5",
                             "name": "layer V of caudal presubiculum",
                             "color_hex_triplet": "C1A68F",
                             "graph_order": 1566,
                             "st_level": null,
                             "hemisphere_id": 3,
                             "parent_structure_id": 11356,
                             "children": []
                            },
                            {
                             "id": 11358,
                             "atlas_id": null,
                             "ontology_id": 11,
                             "acronym": "PrSc6",
                             "name": "layer VI of caudal presubiculum",
                             "color_hex_triplet": "B5967F",
                             "graph_order": 1567,
                             "st_level": null,
                             "hemisphere_id": 3,
                             "parent_structure_id": 11356,
                             "children": []
                            }
                           ]
                          }
                         ]
                        }
                       ]
                      },
                      {
                       "id": 10324,
                       "atlas_id": null,
                       "ontology_id": 11,
                       "acronym": "RSC",
                       "name": "retrosplenial cortex",
                       "color_hex_triplet": "C4AD9A",
                       "graph_order": 1568,
                       "st_level": null,
                       "hemisphere_id": 3,
                       "parent_structure_id": 10314,
                       "children": [
                        {
                         "id": 10325,
                         "atlas_id": null,
                         "ontology_id": 11,
                         "acronym": "A29",
                         "name": "area 29 of retrosplenial cortex",
                         "color_hex_triplet": "CBB7A8",
                         "graph_order": 1569,
                         "st_level": null,
                         "hemisphere_id": 3,
                         "parent_structure_id": 10324,
                         "children": [
                          {
                           "id": 11476,
                           "atlas_id": null,
                           "ontology_id": 11,
                           "acronym": "A29-1",
                           "name": "layer I of area 29",
                           "color_hex_triplet": "DCD0C6",
                           "graph_order": 1570,
                           "st_level": null,
                           "hemisphere_id": 3,
                           "parent_structure_id": 10325,
                           "children": []
                          },
                          {
                           "id": 11477,
                           "atlas_id": null,
                           "ontology_id": 11,
                           "acronym": "A29-2",
                           "name": "layer II of area 29",
                           "color_hex_triplet": "AE8E77",
                           "graph_order": 1571,
                           "st_level": null,
                           "hemisphere_id": 3,
                           "parent_structure_id": 10325,
                           "children": []
                          },
                          {
                           "id": 11478,
                           "atlas_id": null,
                           "ontology_id": 11,
                           "acronym": "A29-3",
                           "name": "layer III of area 29",
                           "color_hex_triplet": "B5967F",
                           "graph_order": 1572,
                           "st_level": null,
                           "hemisphere_id": 3,
                           "parent_structure_id": 10325,
                           "children": []
                          },
                          {
                           "id": 13024,
                           "atlas_id": null,
                           "ontology_id": 11,
                           "acronym": "A29-5-6",
                           "name": "layers V/VI of area 29",
                           "color_hex_triplet": "AE8E77",
                           "graph_order": 1573,
                           "st_level": null,
                           "hemisphere_id": 3,
                           "parent_structure_id": 10325,
                           "children": []
                          }
                         ]
                        },
                        {
                         "id": 10326,
                         "atlas_id": null,
                         "ontology_id": 11,
                         "acronym": "A30",
                         "name": "area 30 of retrosplenial cortex",
                         "color_hex_triplet": "CBB7A8",
                         "graph_order": 1574,
                         "st_level": null,
                         "hemisphere_id": 3,
                         "parent_structure_id": 10324,
                         "children": [
                          {
                           "id": 11481,
                           "atlas_id": null,
                           "ontology_id": 11,
                           "acronym": "A30-1",
                           "name": "layer I of area 30",
                           "color_hex_triplet": "DCD0C6",
                           "graph_order": 1575,
                           "st_level": null,
                           "hemisphere_id": 3,
                           "parent_structure_id": 10326,
                           "children": []
                          },
                          {
                           "id": 11482,
                           "atlas_id": null,
                           "ontology_id": 11,
                           "acronym": "A30-2",
                           "name": "layer II of area 30",
                           "color_hex_triplet": "AE8E77",
                           "graph_order": 1576,
                           "st_level": null,
                           "hemisphere_id": 3,
                           "parent_structure_id": 10326,
                           "children": []
                          },
                          {
                           "id": 11483,
                           "atlas_id": null,
                           "ontology_id": 11,
                           "acronym": "A30-3",
                           "name": "layer III of area 30",
                           "color_hex_triplet": "B5967F",
                           "graph_order": 1577,
                           "st_level": null,
                           "hemisphere_id": 3,
                           "parent_structure_id": 10326,
                           "children": []
                          },
                          {
                           "id": 11484,
                           "atlas_id": null,
                           "ontology_id": 11,
                           "acronym": "A30-5",
                           "name": "layer V of area 30",
                           "color_hex_triplet": "AE8E77",
                           "graph_order": 1578,
                           "st_level": null,
                           "hemisphere_id": 3,
                           "parent_structure_id": 10326,
                           "children": []
                          },
                          {
                           "id": 11485,
                           "atlas_id": null,
                           "ontology_id": 11,
                           "acronym": "A30-6",
                           "name": "layer VI of area 30",
                           "color_hex_triplet": "B5967F",
                           "graph_order": 1579,
                           "st_level": null,
                           "hemisphere_id": 3,
                           "parent_structure_id": 10326,
                           "children": []
                          }
                         ]
                        }
                       ]
                      }
                     ]
                    },
                    {
                     "id": 10327,
                     "atlas_id": null,
                     "ontology_id": 11,
                     "acronym": "PPCx",
                     "name": "peripaleocortex",
                     "color_hex_triplet": "CBB7A8",
                     "graph_order": 1580,
                     "st_level": null,
                     "hemisphere_id": 3,
                     "parent_structure_id": 10313,
                     "children": [
                      {
                       "id": 10328,
                       "atlas_id": null,
                       "ontology_id": 11,
                       "acronym": "Iag",
                       "name": "agranular insular cortex (area Iag)",
                       "color_hex_triplet": "C4AD9A",
                       "graph_order": 1581,
                       "st_level": null,
                       "hemisphere_id": 3,
                       "parent_structure_id": 10327,
                       "children": [
                        {
                         "id": 11486,
                         "atlas_id": null,
                         "ontology_id": 11,
                         "acronym": "Iag1",
                         "name": "layer I of area Iag",
                         "color_hex_triplet": "DCD0C6",
                         "graph_order": 1582,
                         "st_level": null,
                         "hemisphere_id": 3,
                         "parent_structure_id": 10328,
                         "children": []
                        },
                        {
                         "id": 11487,
                         "atlas_id": null,
                         "ontology_id": 11,
                         "acronym": "Iag2",
                         "name": "layer II of area Iag",
                         "color_hex_triplet": "C1A68F",
                         "graph_order": 1583,
                         "st_level": null,
                         "hemisphere_id": 3,
                         "parent_structure_id": 10328,
                         "children": []
                        },
                        {
                         "id": 11488,
                         "atlas_id": null,
                         "ontology_id": 11,
                         "acronym": "Iag3",
                         "name": "layer III of area Iag",
                         "color_hex_triplet": "C4AD9A",
                         "graph_order": 1584,
                         "st_level": null,
                         "hemisphere_id": 3,
                         "parent_structure_id": 10328,
                         "children": []
                        },
                        {
                         "id": 11489,
                         "atlas_id": null,
                         "ontology_id": 11,
                         "acronym": "Iag5",
                         "name": "layer V of area Iag",
                         "color_hex_triplet": "C1A68F",
                         "graph_order": 1585,
                         "st_level": null,
                         "hemisphere_id": 3,
                         "parent_structure_id": 10328,
                         "children": []
                        },
                        {
                         "id": 11490,
                         "atlas_id": null,
                         "ontology_id": 11,
                         "acronym": "Iag6",
                         "name": "layer VI of area Iag",
                         "color_hex_triplet": "C4AD9A",
                         "graph_order": 1586,
                         "st_level": null,
                         "hemisphere_id": 3,
                         "parent_structure_id": 10328,
                         "children": []
                        }
                       ]
                      },
                      {
                       "id": 10329,
                       "atlas_id": null,
                       "ontology_id": 11,
                       "acronym": "FI",
                       "name": "frontal agranular insular cortex (area FI)",
                       "color_hex_triplet": "C1A68F",
                       "graph_order": 1587,
                       "st_level": null,
                       "hemisphere_id": 3,
                       "parent_structure_id": 10327,
                       "children": [
                        {
                         "id": 11491,
                         "atlas_id": null,
                         "ontology_id": 11,
                         "acronym": "FI1",
                         "name": "layer I of area FI",
                         "color_hex_triplet": "DCD0C6",
                         "graph_order": 1588,
                         "st_level": null,
                         "hemisphere_id": 3,
                         "parent_structure_id": 10329,
                         "children": []
                        },
                        {
                         "id": 11492,
                         "atlas_id": null,
                         "ontology_id": 11,
                         "acronym": "FI2",
                         "name": "layer II of area FI",
                         "color_hex_triplet": "B5967F",
                         "graph_order": 1589,
                         "st_level": null,
                         "hemisphere_id": 3,
                         "parent_structure_id": 10329,
                         "children": []
                        },
                        {
                         "id": 11493,
                         "atlas_id": null,
                         "ontology_id": 11,
                         "acronym": "FI3",
                         "name": "layer III of area FI",
                         "color_hex_triplet": "C1A68F",
                         "graph_order": 1590,
                         "st_level": null,
                         "hemisphere_id": 3,
                         "parent_structure_id": 10329,
                         "children": []
                        },
                        {
                         "id": 11494,
                         "atlas_id": null,
                         "ontology_id": 11,
                         "acronym": "FI5",
                         "name": "layer V of area FI",
                         "color_hex_triplet": "B5967F",
                         "graph_order": 1591,
                         "st_level": null,
                         "hemisphere_id": 3,
                         "parent_structure_id": 10329,
                         "children": []
                        },
                        {
                         "id": 11495,
                         "atlas_id": null,
                         "ontology_id": 11,
                         "acronym": "FI6",
                         "name": "layer VI of area FI",
                         "color_hex_triplet": "C1A68F",
                         "graph_order": 1592,
                         "st_level": null,
                         "hemisphere_id": 3,
                         "parent_structure_id": 10329,
                         "children": []
                        }
                       ]
                      },
                      {
                       "id": 10330,
                       "atlas_id": null,
                       "ontology_id": 11,
                       "acronym": "TI",
                       "name": "temporal agranular insular cortex (area TI)",
                       "color_hex_triplet": "B5967F",
                       "graph_order": 1593,
                       "st_level": null,
                       "hemisphere_id": 3,
                       "parent_structure_id": 10327,
                       "children": [
                        {
                         "id": 11496,
                         "atlas_id": null,
                         "ontology_id": 11,
                         "acronym": "TI1",
                         "name": "layer I of area TI",
                         "color_hex_triplet": "DCD0C6",
                         "graph_order": 1594,
                         "st_level": null,
                         "hemisphere_id": 3,
                         "parent_structure_id": 10330,
                         "children": []
                        },
                        {
                         "id": 11497,
                         "atlas_id": null,
                         "ontology_id": 11,
                         "acronym": "TI2",
                         "name": "layer II of area TI",
                         "color_hex_triplet": "AE8E77",
                         "graph_order": 1595,
                         "st_level": null,
                         "hemisphere_id": 3,
                         "parent_structure_id": 10330,
                         "children": []
                        },
                        {
                         "id": 11498,
                         "atlas_id": null,
                         "ontology_id": 11,
                         "acronym": "TI3",
                         "name": "layer III of area TI",
                         "color_hex_triplet": "B5967F",
                         "graph_order": 1596,
                         "st_level": null,
                         "hemisphere_id": 3,
                         "parent_structure_id": 10330,
                         "children": []
                        },
                        {
                         "id": 11499,
                         "atlas_id": null,
                         "ontology_id": 11,
                         "acronym": "TI5",
                         "name": "layer V of area TI",
                         "color_hex_triplet": "AE8E77",
                         "graph_order": 1597,
                         "st_level": null,
                         "hemisphere_id": 3,
                         "parent_structure_id": 10330,
                         "children": []
                        },
                        {
                         "id": 11500,
                         "atlas_id": null,
                         "ontology_id": 11,
                         "acronym": "TI6",
                         "name": "layer VI of area TI",
                         "color_hex_triplet": "B5967F",
                         "graph_order": 1598,
                         "st_level": null,
                         "hemisphere_id": 3,
                         "parent_structure_id": 10330,
                         "children": []
                        }
                       ]
                      }
                     ]
                    }
                   ]
                  },
                  {
                   "id": 10292,
                   "atlas_id": null,
                   "ontology_id": 11,
                   "acronym": "ACx",
                   "name": "allocortex",
                   "color_hex_triplet": "D1CEE2",
                   "graph_order": 1599,
                   "st_level": null,
                   "hemisphere_id": 3,
                   "parent_structure_id": 10159,
                   "children": [
                    {
                     "id": 10293,
                     "atlas_id": null,
                     "ontology_id": 11,
                     "acronym": "ArCx",
                     "name": "archicortex",
                     "color_hex_triplet": "D1CEE2",
                     "graph_order": 1600,
                     "st_level": null,
                     "hemisphere_id": 3,
                     "parent_structure_id": 10292,
                     "children": [
                      {
                       "id": 10294,
                       "atlas_id": null,
                       "ontology_id": 11,
                       "acronym": "HIP",
                       "name": "hippocampus (hippocampal formation)",
                       "color_hex_triplet": "BFB5D5",
                       "graph_order": 1601,
                       "st_level": null,
                       "hemisphere_id": 3,
                       "parent_structure_id": 10293,
                       "children": [
                        {
                         "id": 10295,
                         "atlas_id": null,
                         "ontology_id": 11,
                         "acronym": "DG",
                         "name": "dentate area (dentate gyrus)",
                         "color_hex_triplet": "8A7AB1",
                         "graph_order": 1602,
                         "st_level": null,
                         "hemisphere_id": 3,
                         "parent_structure_id": 10294,
                         "children": [
                          {
                           "id": 266441247,
                           "atlas_id": null,
                           "ontology_id": 11,
                           "acronym": "DGU",
                           "name": "uncal dentate gyrus",
                           "color_hex_triplet": "8A7AB1",
                           "graph_order": 1603,
                           "st_level": null,
                           "hemisphere_id": 3,
                           "parent_structure_id": 10295,
                           "children": [
                            {
                             "id": 266441251,
                             "atlas_id": null,
                             "ontology_id": 11,
                             "acronym": "DGUmo",
                             "name": "molecular layer of uncal dentate gyrus",
                             "color_hex_triplet": "E6E6EC",
                             "graph_order": 1604,
                             "st_level": null,
                             "hemisphere_id": 3,
                             "parent_structure_id": 266441247,
                             "children": []
                            },
                            {
                             "id": 266441255,
                             "atlas_id": null,
                             "ontology_id": 11,
                             "acronym": "DGUgr",
                             "name": "granular layer of uncal dentate gyrus",
                             "color_hex_triplet": "543E74",
                             "graph_order": 1605,
                             "st_level": null,
                             "hemisphere_id": 3,
                             "parent_structure_id": 266441247,
                             "children": []
                            },
                            {
                             "id": 266441259,
                             "atlas_id": null,
                             "ontology_id": 11,
                             "acronym": "DGUsg",
                             "name": "subgranular zone of uncal dentate gyrus",
                             "color_hex_triplet": "725398",
                             "graph_order": 1606,
                             "st_level": null,
                             "hemisphere_id": 3,
                             "parent_structure_id": 266441247,
                             "children": []
                            },
                            {
                             "id": 266441263,
                             "atlas_id": null,
                             "ontology_id": 11,
                             "acronym": "DGUpf",
                             "name": "polyform layer of uncal dentate gyrus",
                             "color_hex_triplet": "AA9DC6",
                             "graph_order": 1607,
                             "st_level": null,
                             "hemisphere_id": 3,
                             "parent_structure_id": 266441247,
                             "children": []
                            }
                           ]
                          },
                          {
                           "id": 11265,
                           "atlas_id": null,
                           "ontology_id": 11,
                           "acronym": "DGR",
                           "name": "rostral dentate gyrus",
                           "color_hex_triplet": "8A7AB1",
                           "graph_order": 1608,
                           "st_level": null,
                           "hemisphere_id": 3,
                           "parent_structure_id": 10295,
                           "children": [
                            {
                             "id": 11266,
                             "atlas_id": null,
                             "ontology_id": 11,
                             "acronym": "DGRmo",
                             "name": "molecular layer of rostral dentate gyrus",
                             "color_hex_triplet": "E6E6EC",
                             "graph_order": 1609,
                             "st_level": null,
                             "hemisphere_id": 3,
                             "parent_structure_id": 11265,
                             "children": []
                            },
                            {
                             "id": 11267,
                             "atlas_id": null,
                             "ontology_id": 11,
                             "acronym": "DGRgr",
                             "name": "granular layer of rostral dentate gyrus",
                             "color_hex_triplet": "543E74",
                             "graph_order": 1610,
                             "st_level": null,
                             "hemisphere_id": 3,
                             "parent_structure_id": 11265,
                             "children": []
                            },
                            {
                             "id": 11268,
                             "atlas_id": null,
                             "ontology_id": 11,
                             "acronym": "DGRsg",
                             "name": "subgranular zone of rostral dentate gyrus",
                             "color_hex_triplet": "725398",
                             "graph_order": 1611,
                             "st_level": null,
                             "hemisphere_id": 3,
                             "parent_structure_id": 11265,
                             "children": []
                            },
                            {
                             "id": 11269,
                             "atlas_id": null,
                             "ontology_id": 11,
                             "acronym": "DGRpf",
                             "name": "polyform layer of rostral dentate gyrus",
                             "color_hex_triplet": "AA9DC6",
                             "graph_order": 1612,
                             "st_level": null,
                             "hemisphere_id": 3,
                             "parent_structure_id": 11265,
                             "children": []
                            }
                           ]
                          },
                          {
                           "id": 11270,
                           "atlas_id": null,
                           "ontology_id": 11,
                           "acronym": "DGC",
                           "name": "caudal dentate gyrus",
                           "color_hex_triplet": "8A7AB1",
                           "graph_order": 1613,
                           "st_level": null,
                           "hemisphere_id": 3,
                           "parent_structure_id": 10295,
                           "children": [
                            {
                             "id": 11271,
                             "atlas_id": null,
                             "ontology_id": 11,
                             "acronym": "DGCmo",
                             "name": "molecular layer of caudal dentate gyrus",
                             "color_hex_triplet": "E6E6EC",
                             "graph_order": 1614,
                             "st_level": null,
                             "hemisphere_id": 3,
                             "parent_structure_id": 11270,
                             "children": []
                            },
                            {
                             "id": 11272,
                             "atlas_id": null,
                             "ontology_id": 11,
                             "acronym": "DGCgr",
                             "name": "granular layer of caudal dentate gyrus",
                             "color_hex_triplet": "543E74",
                             "graph_order": 1615,
                             "st_level": null,
                             "hemisphere_id": 3,
                             "parent_structure_id": 11270,
                             "children": []
                            },
                            {
                             "id": 11273,
                             "atlas_id": null,
                             "ontology_id": 11,
                             "acronym": "DGCsg",
                             "name": "subgranular zone of caudal dentate gyrus",
                             "color_hex_triplet": "725398",
                             "graph_order": 1616,
                             "st_level": null,
                             "hemisphere_id": 3,
                             "parent_structure_id": 11270,
                             "children": []
                            },
                            {
                             "id": 11274,
                             "atlas_id": null,
                             "ontology_id": 11,
                             "acronym": "DGCpf",
                             "name": "polyform layer of caudal dentate gyrus",
                             "color_hex_triplet": "AA9DC6",
                             "graph_order": 1617,
                             "st_level": null,
                             "hemisphere_id": 3,
                             "parent_structure_id": 11270,
                             "children": []
                            }
                           ]
                          }
                         ]
                        },
                        {
                         "id": 10296,
                         "atlas_id": null,
                         "ontology_id": 11,
                         "acronym": "Hipp",
                         "name": "hippocampal proper",
                         "color_hex_triplet": "AA9DC6",
                         "graph_order": 1618,
                         "st_level": null,
                         "hemisphere_id": 3,
                         "parent_structure_id": 10294,
                         "children": [
                          {
                           "id": 10297,
                           "atlas_id": null,
                           "ontology_id": 11,
                           "acronym": "CA1",
                           "name": "CA1 region of Hipp",
                           "color_hex_triplet": "AA9DC6",
                           "graph_order": 1619,
                           "st_level": null,
                           "hemisphere_id": 3,
                           "parent_structure_id": 10296,
                           "children": [
                            {
                             "id": 266441267,
                             "atlas_id": null,
                             "ontology_id": 11,
                             "acronym": "CA1U",
                             "name": "uncal CA1",
                             "color_hex_triplet": "AA9DC6",
                             "graph_order": 1620,
                             "st_level": null,
                             "hemisphere_id": 3,
                             "parent_structure_id": 10297,
                             "children": [
                              {
                               "id": 266441271,
                               "atlas_id": null,
                               "ontology_id": 11,
                               "acronym": "CA1Uslm",
                               "name": "stratum lacunosum-moleculare of uncal CA1",
                               "color_hex_triplet": "D1CEE2",
                               "graph_order": 1621,
                               "st_level": null,
                               "hemisphere_id": 3,
                               "parent_structure_id": 266441267,
                               "children": [
                                {
                                 "id": 266441275,
                                 "atlas_id": null,
                                 "ontology_id": 11,
                                 "acronym": "CA1Usmo",
                                 "name": "stratum moleculare of uncal CA1",
                                 "color_hex_triplet": "D1CEE2",
                                 "graph_order": 1622,
                                 "st_level": null,
                                 "hemisphere_id": 3,
                                 "parent_structure_id": 266441271,
                                 "children": []
                                },
                                {
                                 "id": 266441279,
                                 "atlas_id": null,
                                 "ontology_id": 11,
                                 "acronym": "CA1Usla",
                                 "name": "stratum lacunosum of uncal CA1",
                                 "color_hex_triplet": "D1CEE2",
                                 "graph_order": 1623,
                                 "st_level": null,
                                 "hemisphere_id": 3,
                                 "parent_structure_id": 266441271,
                                 "children": []
                                }
                               ]
                              },
                              {
                               "id": 266441283,
                               "atlas_id": null,
                               "ontology_id": 11,
                               "acronym": "CA1Usr",
                               "name": "stratum radiatum of uncal CA1",
                               "color_hex_triplet": "E6E6EC",
                               "graph_order": 1624,
                               "st_level": null,
                               "hemisphere_id": 3,
                               "parent_structure_id": 266441267,
                               "children": []
                              },
                              {
                               "id": 266441287,
                               "atlas_id": null,
                               "ontology_id": 11,
                               "acronym": "CA1Usp",
                               "name": "stratum pyramidale of uncal CA1",
                               "color_hex_triplet": "694F8C",
                               "graph_order": 1625,
                               "st_level": null,
                               "hemisphere_id": 3,
                               "parent_structure_id": 266441267,
                               "children": []
                              },
                              {
                               "id": 266441291,
                               "atlas_id": null,
                               "ontology_id": 11,
                               "acronym": "CA1Uso",
                               "name": "stratum oriens of uncal CA1",
                               "color_hex_triplet": "8A7AB1",
                               "graph_order": 1626,
                               "st_level": null,
                               "hemisphere_id": 3,
                               "parent_structure_id": 266441267,
                               "children": []
                              }
                             ]
                            },
                            {
                             "id": 11275,
                             "atlas_id": null,
                             "ontology_id": 11,
                             "acronym": "CA1R",
                             "name": "rostral CA1",
                             "color_hex_triplet": "AA9DC6",
                             "graph_order": 1627,
                             "st_level": null,
                             "hemisphere_id": 3,
                             "parent_structure_id": 10297,
                             "children": [
                              {
                               "id": 11276,
                               "atlas_id": null,
                               "ontology_id": 11,
                               "acronym": "CA1Rslm",
                               "name": "stratum lacunosum-moleculare of rostral CA1",
                               "color_hex_triplet": "D1CEE2",
                               "graph_order": 1628,
                               "st_level": null,
                               "hemisphere_id": 3,
                               "parent_structure_id": 11275,
                               "children": [
                                {
                                 "id": 266441295,
                                 "atlas_id": null,
                                 "ontology_id": 11,
                                 "acronym": "CA1Rsmo",
                                 "name": "stratum moleculare of rostral CA1",
                                 "color_hex_triplet": "D1CEE2",
                                 "graph_order": 1629,
                                 "st_level": null,
                                 "hemisphere_id": 3,
                                 "parent_structure_id": 11276,
                                 "children": []
                                },
                                {
                                 "id": 266441299,
                                 "atlas_id": null,
                                 "ontology_id": 11,
                                 "acronym": "CA1Rsla",
                                 "name": "stratum lacunosum of rostral CA1",
                                 "color_hex_triplet": "D1CEE2",
                                 "graph_order": 1630,
                                 "st_level": null,
                                 "hemisphere_id": 3,
                                 "parent_structure_id": 11276,
                                 "children": []
                                }
                               ]
                              },
                              {
                               "id": 11277,
                               "atlas_id": null,
                               "ontology_id": 11,
                               "acronym": "CA1Rsr",
                               "name": "stratum radiatum of rostral CA1",
                               "color_hex_triplet": "E6E6EC",
                               "graph_order": 1631,
                               "st_level": null,
                               "hemisphere_id": 3,
                               "parent_structure_id": 11275,
                               "children": []
                              },
                              {
                               "id": 11278,
                               "atlas_id": null,
                               "ontology_id": 11,
                               "acronym": "CA1Rsp",
                               "name": "stratum pyramidale of rostral CA1",
                               "color_hex_triplet": "694F8C",
                               "graph_order": 1632,
                               "st_level": null,
                               "hemisphere_id": 3,
                               "parent_structure_id": 11275,
                               "children": []
                              },
                              {
                               "id": 11279,
                               "atlas_id": null,
                               "ontology_id": 11,
                               "acronym": "CA1Rso",
                               "name": "stratum oriens of rostral CA1",
                               "color_hex_triplet": "8A7AB1",
                               "graph_order": 1633,
                               "st_level": null,
                               "hemisphere_id": 3,
                               "parent_structure_id": 11275,
                               "children": []
                              }
                             ]
                            },
                            {
                             "id": 11280,
                             "atlas_id": null,
                             "ontology_id": 11,
                             "acronym": "CA1C",
                             "name": "caudal CA1",
                             "color_hex_triplet": "AA9DC6",
                             "graph_order": 1634,
                             "st_level": null,
                             "hemisphere_id": 3,
                             "parent_structure_id": 10297,
                             "children": [
                              {
                               "id": 11281,
                               "atlas_id": null,
                               "ontology_id": 11,
                               "acronym": "CA1Cslm",
                               "name": "stratum lacunosum-moleculare of caudal CA1",
                               "color_hex_triplet": "D1CEE2",
                               "graph_order": 1635,
                               "st_level": null,
                               "hemisphere_id": 3,
                               "parent_structure_id": 11280,
                               "children": [
                                {
                                 "id": 266441303,
                                 "atlas_id": null,
                                 "ontology_id": 11,
                                 "acronym": "CA1Csmo",
                                 "name": "stratum moleculare of caudal CA1",
                                 "color_hex_triplet": "D1CEE2",
                                 "graph_order": 1636,
                                 "st_level": null,
                                 "hemisphere_id": 3,
                                 "parent_structure_id": 11281,
                                 "children": []
                                },
                                {
                                 "id": 266441307,
                                 "atlas_id": null,
                                 "ontology_id": 11,
                                 "acronym": "CA1Csla",
                                 "name": "stratum lacunosum of caudal CA1",
                                 "color_hex_triplet": "D1CEE2",
                                 "graph_order": 1637,
                                 "st_level": null,
                                 "hemisphere_id": 3,
                                 "parent_structure_id": 11281,
                                 "children": []
                                }
                               ]
                              },
                              {
                               "id": 11282,
                               "atlas_id": null,
                               "ontology_id": 11,
                               "acronym": "CA1Csr",
                               "name": "stratum radiatum of caudal CA1",
                               "color_hex_triplet": "E6E6EC",
                               "graph_order": 1638,
                               "st_level": null,
                               "hemisphere_id": 3,
                               "parent_structure_id": 11280,
                               "children": []
                              },
                              {
                               "id": 11283,
                               "atlas_id": null,
                               "ontology_id": 11,
                               "acronym": "CA1Csp",
                               "name": "stratum pyramidale of caudal CA1",
                               "color_hex_triplet": "694F8C",
                               "graph_order": 1639,
                               "st_level": null,
                               "hemisphere_id": 3,
                               "parent_structure_id": 11280,
                               "children": []
                              },
                              {
                               "id": 11284,
                               "atlas_id": null,
                               "ontology_id": 11,
                               "acronym": "CA1Cso",
                               "name": "stratum oriens of caudal CA1",
                               "color_hex_triplet": "8A7AB1",
                               "graph_order": 1640,
                               "st_level": null,
                               "hemisphere_id": 3,
                               "parent_structure_id": 11280,
                               "children": []
                              }
                             ]
                            }
                           ]
                          },
                          {
                           "id": 10298,
                           "atlas_id": null,
                           "ontology_id": 11,
                           "acronym": "CA2",
                           "name": "CA2 region of Hipp",
                           "color_hex_triplet": "9988BB",
                           "graph_order": 1641,
                           "st_level": null,
                           "hemisphere_id": 3,
                           "parent_structure_id": 10296,
                           "children": [
                            {
                             "id": 266441311,
                             "atlas_id": null,
                             "ontology_id": 11,
                             "acronym": "CA2U",
                             "name": "uncal CA2",
                             "color_hex_triplet": "9988BB",
                             "graph_order": 1642,
                             "st_level": null,
                             "hemisphere_id": 3,
                             "parent_structure_id": 10298,
                             "children": [
                              {
                               "id": 266441315,
                               "atlas_id": null,
                               "ontology_id": 11,
                               "acronym": "CA2Uslm",
                               "name": "stratum lacunosum-moleculare of uncal CA2",
                               "color_hex_triplet": "D1CEE2",
                               "graph_order": 1643,
                               "st_level": null,
                               "hemisphere_id": 3,
                               "parent_structure_id": 266441311,
                               "children": [
                                {
                                 "id": 266441319,
                                 "atlas_id": null,
                                 "ontology_id": 11,
                                 "acronym": "CA2Usmo",
                                 "name": "stratum moleculare of uncal CA2",
                                 "color_hex_triplet": "D1CEE2",
                                 "graph_order": 1644,
                                 "st_level": null,
                                 "hemisphere_id": 3,
                                 "parent_structure_id": 266441315,
                                 "children": []
                                },
                                {
                                 "id": 266441323,
                                 "atlas_id": null,
                                 "ontology_id": 11,
                                 "acronym": "CA2Usla",
                                 "name": "stratum lacunosum of uncal CA2",
                                 "color_hex_triplet": "D1CEE2",
                                 "graph_order": 1645,
                                 "st_level": null,
                                 "hemisphere_id": 3,
                                 "parent_structure_id": 266441315,
                                 "children": []
                                }
                               ]
                              },
                              {
                               "id": 266441327,
                               "atlas_id": null,
                               "ontology_id": 11,
                               "acronym": "CA2Usr",
                               "name": "stratum radiatum of uncal CA2",
                               "color_hex_triplet": "E6E6EC",
                               "graph_order": 1646,
                               "st_level": null,
                               "hemisphere_id": 3,
                               "parent_structure_id": 266441311,
                               "children": []
                              },
                              {
                               "id": 266441331,
                               "atlas_id": null,
                               "ontology_id": 11,
                               "acronym": "CA2Usp",
                               "name": "stratum pyramidale of uncal CA2",
                               "color_hex_triplet": "5D457F",
                               "graph_order": 1647,
                               "st_level": null,
                               "hemisphere_id": 3,
                               "parent_structure_id": 266441311,
                               "children": []
                              },
                              {
                               "id": 266441335,
                               "atlas_id": null,
                               "ontology_id": 11,
                               "acronym": "CA2Uso",
                               "name": "stratum oriens of uncal CA2",
                               "color_hex_triplet": "8A7AB1",
                               "graph_order": 1648,
                               "st_level": null,
                               "hemisphere_id": 3,
                               "parent_structure_id": 266441311,
                               "children": []
                              }
                             ]
                            },
                            {
                             "id": 11285,
                             "atlas_id": null,
                             "ontology_id": 11,
                             "acronym": "CA2R",
                             "name": "rostral CA2",
                             "color_hex_triplet": "9988BB",
                             "graph_order": 1649,
                             "st_level": null,
                             "hemisphere_id": 3,
                             "parent_structure_id": 10298,
                             "children": [
                              {
                               "id": 11286,
                               "atlas_id": null,
                               "ontology_id": 11,
                               "acronym": "CA2Rslm",
                               "name": "stratum lacunosum-moleculare of rostral CA2",
                               "color_hex_triplet": "D1CEE2",
                               "graph_order": 1650,
                               "st_level": null,
                               "hemisphere_id": 3,
                               "parent_structure_id": 11285,
                               "children": [
                                {
                                 "id": 266441339,
                                 "atlas_id": null,
                                 "ontology_id": 11,
                                 "acronym": "CA2Rsmo",
                                 "name": "stratum moleculare of rostral CA2",
                                 "color_hex_triplet": "D1CEE2",
                                 "graph_order": 1651,
                                 "st_level": null,
                                 "hemisphere_id": 3,
                                 "parent_structure_id": 11286,
                                 "children": []
                                },
                                {
                                 "id": 266441343,
                                 "atlas_id": null,
                                 "ontology_id": 11,
                                 "acronym": "CA2Rsla",
                                 "name": "stratum lacunosum of rostral CA2",
                                 "color_hex_triplet": "D1CEE2",
                                 "graph_order": 1652,
                                 "st_level": null,
                                 "hemisphere_id": 3,
                                 "parent_structure_id": 11286,
                                 "children": []
                                }
                               ]
                              },
                              {
                               "id": 11287,
                               "atlas_id": null,
                               "ontology_id": 11,
                               "acronym": "CA2Rsr",
                               "name": "stratum radiatum of rostral CA2",
                               "color_hex_triplet": "E6E6EC",
                               "graph_order": 1653,
                               "st_level": null,
                               "hemisphere_id": 3,
                               "parent_structure_id": 11285,
                               "children": []
                              },
                              {
                               "id": 11288,
                               "atlas_id": null,
                               "ontology_id": 11,
                               "acronym": "CA2Rsp",
                               "name": "stratum pyramidale of rostral CA2",
                               "color_hex_triplet": "5D457F",
                               "graph_order": 1654,
                               "st_level": null,
                               "hemisphere_id": 3,
                               "parent_structure_id": 11285,
                               "children": []
                              },
                              {
                               "id": 11289,
                               "atlas_id": null,
                               "ontology_id": 11,
                               "acronym": "CA2Rso",
                               "name": "stratum oriens of rostral CA2",
                               "color_hex_triplet": "8A7AB1",
                               "graph_order": 1655,
                               "st_level": null,
                               "hemisphere_id": 3,
                               "parent_structure_id": 11285,
                               "children": []
                              }
                             ]
                            },
                            {
                             "id": 11290,
                             "atlas_id": null,
                             "ontology_id": 11,
                             "acronym": "CA2C",
                             "name": "caudal CA2",
                             "color_hex_triplet": "9988BB",
                             "graph_order": 1656,
                             "st_level": null,
                             "hemisphere_id": 3,
                             "parent_structure_id": 10298,
                             "children": [
                              {
                               "id": 11291,
                               "atlas_id": null,
                               "ontology_id": 11,
                               "acronym": "CA2Cslm",
                               "name": "stratum lacunosum-moleculare of caudal CA2",
                               "color_hex_triplet": "D1CEE2",
                               "graph_order": 1657,
                               "st_level": null,
                               "hemisphere_id": 3,
                               "parent_structure_id": 11290,
                               "children": [
                                {
                                 "id": 266441347,
                                 "atlas_id": null,
                                 "ontology_id": 11,
                                 "acronym": "CA2Csmo",
                                 "name": "stratum moleculare of caudal CA2",
                                 "color_hex_triplet": "D1CEE2",
                                 "graph_order": 1658,
                                 "st_level": null,
                                 "hemisphere_id": 3,
                                 "parent_structure_id": 11291,
                                 "children": []
                                },
                                {
                                 "id": 266441351,
                                 "atlas_id": null,
                                 "ontology_id": 11,
                                 "acronym": "CA2Csla",
                                 "name": "stratum lacunosum of caudal CA2",
                                 "color_hex_triplet": "D1CEE2",
                                 "graph_order": 1659,
                                 "st_level": null,
                                 "hemisphere_id": 3,
                                 "parent_structure_id": 11291,
                                 "children": []
                                }
                               ]
                              },
                              {
                               "id": 11292,
                               "atlas_id": null,
                               "ontology_id": 11,
                               "acronym": "CA2Csr",
                               "name": "stratum radiatum of caudal CA2",
                               "color_hex_triplet": "E6E6EC",
                               "graph_order": 1660,
                               "st_level": null,
                               "hemisphere_id": 3,
                               "parent_structure_id": 11290,
                               "children": []
                              },
                              {
                               "id": 11293,
                               "atlas_id": null,
                               "ontology_id": 11,
                               "acronym": "CA2Csp",
                               "name": "stratum pyramidale of caudal CA2",
                               "color_hex_triplet": "614884",
                               "graph_order": 1661,
                               "st_level": null,
                               "hemisphere_id": 3,
                               "parent_structure_id": 11290,
                               "children": []
                              },
                              {
                               "id": 11294,
                               "atlas_id": null,
                               "ontology_id": 11,
                               "acronym": "CA2Cso",
                               "name": "stratum oriens of caudal CA2",
                               "color_hex_triplet": "8A7AB1",
                               "graph_order": 1662,
                               "st_level": null,
                               "hemisphere_id": 3,
                               "parent_structure_id": 11290,
                               "children": []
                              }
                             ]
                            }
                           ]
                          },
                          {
                           "id": 10299,
                           "atlas_id": null,
                           "ontology_id": 11,
                           "acronym": "CA3",
                           "name": "CA3 region of Hipp",
                           "color_hex_triplet": "9988BB",
                           "graph_order": 1663,
                           "st_level": null,
                           "hemisphere_id": 3,
                           "parent_structure_id": 10296,
                           "children": [
                            {
                             "id": 266441355,
                             "atlas_id": null,
                             "ontology_id": 11,
                             "acronym": "CA3U",
                             "name": "uncal CA3",
                             "color_hex_triplet": "9988BB",
                             "graph_order": 1664,
                             "st_level": null,
                             "hemisphere_id": 3,
                             "parent_structure_id": 10299,
                             "children": [
                              {
                               "id": 266441359,
                               "atlas_id": null,
                               "ontology_id": 11,
                               "acronym": "CA3Uslm",
                               "name": "stratum lacunosum-moleculare of uncal CA3",
                               "color_hex_triplet": "D1CEE2",
                               "graph_order": 1665,
                               "st_level": null,
                               "hemisphere_id": 3,
                               "parent_structure_id": 266441355,
                               "children": [
                                {
                                 "id": 266441363,
                                 "atlas_id": null,
                                 "ontology_id": 11,
                                 "acronym": "CA3Usmo",
                                 "name": "stratum moleculare of uncal CA3",
                                 "color_hex_triplet": "D1CEE2",
                                 "graph_order": 1666,
                                 "st_level": null,
                                 "hemisphere_id": 3,
                                 "parent_structure_id": 266441359,
                                 "children": []
                                },
                                {
                                 "id": 266441367,
                                 "atlas_id": null,
                                 "ontology_id": 11,
                                 "acronym": "CA3Usla",
                                 "name": "stratum lacunosum of uncal CA3",
                                 "color_hex_triplet": "D1CEE2",
                                 "graph_order": 1667,
                                 "st_level": null,
                                 "hemisphere_id": 3,
                                 "parent_structure_id": 266441359,
                                 "children": []
                                }
                               ]
                              },
                              {
                               "id": 266441371,
                               "atlas_id": null,
                               "ontology_id": 11,
                               "acronym": "CA3Usr",
                               "name": "stratum radiatum of uncal CA3",
                               "color_hex_triplet": "E6E6EC",
                               "graph_order": 1668,
                               "st_level": null,
                               "hemisphere_id": 3,
                               "parent_structure_id": 266441355,
                               "children": []
                              },
                              {
                               "id": 266441375,
                               "atlas_id": null,
                               "ontology_id": 11,
                               "acronym": "CA3Usl",
                               "name": "stratum lucidum  of uncal CA3",
                               "color_hex_triplet": "E6E6EC",
                               "graph_order": 1669,
                               "st_level": null,
                               "hemisphere_id": 3,
                               "parent_structure_id": 266441355,
                               "children": []
                              },
                              {
                               "id": 266441379,
                               "atlas_id": null,
                               "ontology_id": 11,
                               "acronym": "CA3Usp",
                               "name": "stratum pyramidale of uncal CA3",
                               "color_hex_triplet": "614884",
                               "graph_order": 1670,
                               "st_level": null,
                               "hemisphere_id": 3,
                               "parent_structure_id": 266441355,
                               "children": []
                              },
                              {
                               "id": 266441383,
                               "atlas_id": null,
                               "ontology_id": 11,
                               "acronym": "CA3Uso",
                               "name": "stratum oriens of uncal CA3",
                               "color_hex_triplet": "8A7AB1",
                               "graph_order": 1671,
                               "st_level": null,
                               "hemisphere_id": 3,
                               "parent_structure_id": 266441355,
                               "children": []
                              }
                             ]
                            },
                            {
                             "id": 11295,
                             "atlas_id": null,
                             "ontology_id": 11,
                             "acronym": "CA3R",
                             "name": "rostral CA3",
                             "color_hex_triplet": "9988BB",
                             "graph_order": 1672,
                             "st_level": null,
                             "hemisphere_id": 3,
                             "parent_structure_id": 10299,
                             "children": [
                              {
                               "id": 11296,
                               "atlas_id": null,
                               "ontology_id": 11,
                               "acronym": "CA3Rslm",
                               "name": "stratum lacunosum-moleculare of rostral CA3",
                               "color_hex_triplet": "D1CEE2",
                               "graph_order": 1673,
                               "st_level": null,
                               "hemisphere_id": 3,
                               "parent_structure_id": 11295,
                               "children": [
                                {
                                 "id": 266441387,
                                 "atlas_id": null,
                                 "ontology_id": 11,
                                 "acronym": "CA3Rsmo",
                                 "name": "stratum moleculare of rostral CA3",
                                 "color_hex_triplet": "D1CEE2",
                                 "graph_order": 1674,
                                 "st_level": null,
                                 "hemisphere_id": 3,
                                 "parent_structure_id": 11296,
                                 "children": []
                                },
                                {
                                 "id": 266441391,
                                 "atlas_id": null,
                                 "ontology_id": 11,
                                 "acronym": "CA3Rsla",
                                 "name": "stratum lacunosum of rostral CA3",
                                 "color_hex_triplet": "D1CEE2",
                                 "graph_order": 1675,
                                 "st_level": null,
                                 "hemisphere_id": 3,
                                 "parent_structure_id": 11296,
                                 "children": []
                                }
                               ]
                              },
                              {
                               "id": 11297,
                               "atlas_id": null,
                               "ontology_id": 11,
                               "acronym": "CA3Rsr",
                               "name": "stratum radiatum of rostral CA3",
                               "color_hex_triplet": "E6E6EC",
                               "graph_order": 1676,
                               "st_level": null,
                               "hemisphere_id": 3,
                               "parent_structure_id": 11295,
                               "children": []
                              },
                              {
                               "id": 11298,
                               "atlas_id": null,
                               "ontology_id": 11,
                               "acronym": "CA3Rsl",
                               "name": "stratum lucidum  of rostral CA3",
                               "color_hex_triplet": "E6E6EC",
                               "graph_order": 1677,
                               "st_level": null,
                               "hemisphere_id": 3,
                               "parent_structure_id": 11295,
                               "children": []
                              },
                              {
                               "id": 11299,
                               "atlas_id": null,
                               "ontology_id": 11,
                               "acronym": "CA3Rsp",
                               "name": "stratum pyramidale of rostral CA3",
                               "color_hex_triplet": "614884",
                               "graph_order": 1678,
                               "st_level": null,
                               "hemisphere_id": 3,
                               "parent_structure_id": 11295,
                               "children": []
                              },
                              {
                               "id": 11300,
                               "atlas_id": null,
                               "ontology_id": 11,
                               "acronym": "CA3Rso",
                               "name": "stratum oriens of rostral CA3",
                               "color_hex_triplet": "8A7AB1",
                               "graph_order": 1679,
                               "st_level": null,
                               "hemisphere_id": 3,
                               "parent_structure_id": 11295,
                               "children": []
                              }
                             ]
                            },
                            {
                             "id": 11301,
                             "atlas_id": null,
                             "ontology_id": 11,
                             "acronym": "CA3C",
                             "name": "caudal CA3",
                             "color_hex_triplet": "8A7AB1",
                             "graph_order": 1680,
                             "st_level": null,
                             "hemisphere_id": 3,
                             "parent_structure_id": 10299,
                             "children": [
                              {
                               "id": 11302,
                               "atlas_id": null,
                               "ontology_id": 11,
                               "acronym": "CA3Cslm",
                               "name": "stratum lacunosum-moleculare of caudal CA3",
                               "color_hex_triplet": "D1CEE2",
                               "graph_order": 1681,
                               "st_level": null,
                               "hemisphere_id": 3,
                               "parent_structure_id": 11301,
                               "children": [
                                {
                                 "id": 266441395,
                                 "atlas_id": null,
                                 "ontology_id": 11,
                                 "acronym": "CA3Csmo",
```
