## Supplementary Data 1 for "BrainTACO: An Explorable Multi-Scale Multi-Modal Brain Transcriptomic And Connectivity Data Resource": ontologyHumanAHRA.json (part 2 of 2)

```
                                 "name": "stratum moleculare of caudal CA3",
                                 "color_hex_triplet": "D1CEE2",
                                 "graph_order": 1682,
                                 "st_level": null,
                                 "hemisphere_id": 3,
                                 "parent_structure_id": 11302,
                                 "children": []
                                },
                                {
                                 "id": 266441399,
                                 "atlas_id": null,
                                 "ontology_id": 11,
                                 "acronym": "CA3Csla",
                                 "name": "stratum lacunosum of caudal CA3",
                                 "color_hex_triplet": "D1CEE2",
                                 "graph_order": 1683,
                                 "st_level": null,
                                 "hemisphere_id": 3,
                                 "parent_structure_id": 11302,
                                 "children": []
                                }
                               ]
                              },
                              {
                               "id": 11303,
                               "atlas_id": null,
                               "ontology_id": 11,
                               "acronym": "CA3Csr",
                               "name": "stratum radiatum of caudal CA3",
                               "color_hex_triplet": "E6E6EC",
                               "graph_order": 1684,
                               "st_level": null,
                               "hemisphere_id": 3,
                               "parent_structure_id": 11301,
                               "children": []
                              },
                              {
                               "id": 11304,
                               "atlas_id": null,
                               "ontology_id": 11,
                               "acronym": "CA3Csl",
                               "name": "stratum lucidum  of caudal CA3",
                               "color_hex_triplet": "E6E6EC",
                               "graph_order": 1685,
                               "st_level": null,
                               "hemisphere_id": 3,
                               "parent_structure_id": 11301,
                               "children": []
                              },
                              {
                               "id": 11305,
                               "atlas_id": null,
                               "ontology_id": 11,
                               "acronym": "CA3Csp",
                               "name": "stratum pyramidale of caudal CA3",
                               "color_hex_triplet": "5D457F",
                               "graph_order": 1686,
                               "st_level": null,
                               "hemisphere_id": 3,
                               "parent_structure_id": 11301,
                               "children": []
                              },
                              {
                               "id": 11306,
                               "atlas_id": null,
                               "ontology_id": 11,
                               "acronym": "CA3Cso",
                               "name": "stratum oriens of caudal CA3",
                               "color_hex_triplet": "8A7AB1",
                               "graph_order": 1687,
                               "st_level": null,
                               "hemisphere_id": 3,
                               "parent_structure_id": 11301,
                               "children": []
                              }
                             ]
                            }
                           ]
                          },
                          {
                           "id": 10300,
                           "atlas_id": null,
                           "ontology_id": 11,
                           "acronym": "CA4",
                           "name": "CA4 region of Hipp",
                           "color_hex_triplet": "AA9DC6",
                           "graph_order": 1688,
                           "st_level": null,
                           "hemisphere_id": 3,
                           "parent_structure_id": 10296,
                           "children": [
                            {
                             "id": 266441403,
                             "atlas_id": null,
                             "ontology_id": 11,
                             "acronym": "CA4Upy",
                             "name": "pyramidal cells of uncal CA4",
                             "color_hex_triplet": "725398",
                             "graph_order": 1689,
                             "st_level": null,
                             "hemisphere_id": 3,
                             "parent_structure_id": 10300,
                             "children": []
                            },
                            {
                             "id": 11307,
                             "atlas_id": null,
                             "ontology_id": 11,
                             "acronym": "CA4Rpy",
                             "name": "pyramidal cells of rostral CA4",
                             "color_hex_triplet": "725398",
                             "graph_order": 1690,
                             "st_level": null,
                             "hemisphere_id": 3,
                             "parent_structure_id": 10300,
                             "children": []
                            },
                            {
                             "id": 11308,
                             "atlas_id": null,
                             "ontology_id": 11,
                             "acronym": "CA4Cpy",
                             "name": "pyramidal cells of caudal CA4",
                             "color_hex_triplet": "725398",
                             "graph_order": 1691,
                             "st_level": null,
                             "hemisphere_id": 3,
                             "parent_structure_id": 10300,
                             "children": []
                            }
                           ]
                          }
                         ]
                        },
                        {
                         "id": 10301,
                         "atlas_id": null,
                         "ontology_id": 11,
                         "acronym": "Sub",
                         "name": "subicular cortex",
                         "color_hex_triplet": "9988BB",
                         "graph_order": 1692,
                         "st_level": null,
                         "hemisphere_id": 3,
                         "parent_structure_id": 10294,
                         "children": [
                          {
                           "id": 10302,
                           "atlas_id": null,
                           "ontology_id": 11,
                           "acronym": "S",
                           "name": "subiculum",
                           "color_hex_triplet": "9988BB",
                           "graph_order": 1693,
                           "st_level": null,
                           "hemisphere_id": 3,
                           "parent_structure_id": 10301,
                           "children": [
                            {
                             "id": 266441407,
                             "atlas_id": null,
                             "ontology_id": 11,
                             "acronym": "S-U",
                             "name": "uncal subiculum",
                             "color_hex_triplet": "9988BB",
                             "graph_order": 1694,
                             "st_level": null,
                             "hemisphere_id": 3,
                             "parent_structure_id": 10302,
                             "children": [
                              {
                               "id": 266441411,
                               "atlas_id": null,
                               "ontology_id": 11,
                               "acronym": "SUmo",
                               "name": "molecular layer of uncal subiculum",
                               "color_hex_triplet": "E6E6EC",
                               "graph_order": 1695,
                               "st_level": null,
                               "hemisphere_id": 3,
                               "parent_structure_id": 266441407,
                               "children": []
                              },
                              {
                               "id": 266441415,
                               "atlas_id": null,
                               "ontology_id": 11,
                               "acronym": "SUpy",
                               "name": "pyramidal layer of uncal subiculum",
                               "color_hex_triplet": "614884",
                               "graph_order": 1696,
                               "st_level": null,
                               "hemisphere_id": 3,
                               "parent_structure_id": 266441407,
                               "children": []
                              },
                              {
                               "id": 266441419,
                               "atlas_id": null,
                               "ontology_id": 11,
                               "acronym": "SUpm",
                               "name": "polymorphic layer of uncal subiculum",
                               "color_hex_triplet": "9988BB",
                               "graph_order": 1697,
                               "st_level": null,
                               "hemisphere_id": 3,
                               "parent_structure_id": 266441407,
                               "children": []
                              }
                             ]
                            },
                            {
                             "id": 11309,
                             "atlas_id": null,
                             "ontology_id": 11,
                             "acronym": "S-R",
                             "name": "rostral subiculum",
                             "color_hex_triplet": "9988BB",
                             "graph_order": 1698,
                             "st_level": null,
                             "hemisphere_id": 3,
                             "parent_structure_id": 10302,
                             "children": [
                              {
                               "id": 11310,
                               "atlas_id": null,
                               "ontology_id": 11,
                               "acronym": "SRmo",
                               "name": "molecular layer of rostral subiculum",
                               "color_hex_triplet": "E6E6EC",
                               "graph_order": 1699,
                               "st_level": null,
                               "hemisphere_id": 3,
                               "parent_structure_id": 11309,
                               "children": []
                              },
                              {
                               "id": 11311,
                               "atlas_id": null,
                               "ontology_id": 11,
                               "acronym": "SRpy",
                               "name": "pyramidal layer of rostral subiculum",
                               "color_hex_triplet": "614884",
                               "graph_order": 1700,
                               "st_level": null,
                               "hemisphere_id": 3,
                               "parent_structure_id": 11309,
                               "children": []
                              },
                              {
                               "id": 11312,
                               "atlas_id": null,
                               "ontology_id": 11,
                               "acronym": "SRpf",
                               "name": "polymorphic layer of rostral subiculum",
                               "color_hex_triplet": "9988BB",
                               "graph_order": 1701,
                               "st_level": null,
                               "hemisphere_id": 3,
                               "parent_structure_id": 11309,
                               "children": []
                              }
                             ]
                            },
                            {
                             "id": 11313,
                             "atlas_id": null,
                             "ontology_id": 11,
                             "acronym": "S-C",
                             "name": "caudal subiculum",
                             "color_hex_triplet": "9988BB",
                             "graph_order": 1702,
                             "st_level": null,
                             "hemisphere_id": 3,
                             "parent_structure_id": 10302,
                             "children": [
                              {
                               "id": 11314,
                               "atlas_id": null,
                               "ontology_id": 11,
                               "acronym": "SCmo",
                               "name": "molecular layer of caudal subiculum",
                               "color_hex_triplet": "E6E6EC",
                               "graph_order": 1703,
                               "st_level": null,
                               "hemisphere_id": 3,
                               "parent_structure_id": 11313,
                               "children": []
                              },
                              {
                               "id": 11315,
                               "atlas_id": null,
                               "ontology_id": 11,
                               "acronym": "SCpy",
                               "name": "pyramidal layer of caudal subiculum",
                               "color_hex_triplet": "614884",
                               "graph_order": 1704,
                               "st_level": null,
                               "hemisphere_id": 3,
                               "parent_structure_id": 11313,
                               "children": []
                              },
                              {
                               "id": 11316,
                               "atlas_id": null,
                               "ontology_id": 11,
                               "acronym": "SCpf",
                               "name": "polymorphic layer of caudal subiculum",
                               "color_hex_triplet": "9988BB",
                               "graph_order": 1705,
                               "st_level": null,
                               "hemisphere_id": 3,
                               "parent_structure_id": 11313,
                               "children": []
                              }
                             ]
                            }
                           ]
                          },
                          {
                           "id": 10303,
                           "atlas_id": null,
                           "ontology_id": 11,
                           "acronym": "ProS",
                           "name": "prosubiculum",
                           "color_hex_triplet": "AA9DC6",
                           "graph_order": 1706,
                           "st_level": null,
                           "hemisphere_id": 3,
                           "parent_structure_id": 10301,
                           "children": [
                            {
                             "id": 266441423,
                             "atlas_id": null,
                             "ontology_id": 11,
                             "acronym": "ProU",
                             "name": "uncal prosubiculum",
                             "color_hex_triplet": "AA9DC6",
                             "graph_order": 1707,
                             "st_level": null,
                             "hemisphere_id": 3,
                             "parent_structure_id": 10303,
                             "children": [
                              {
                               "id": 266441427,
                               "atlas_id": null,
                               "ontology_id": 11,
                               "acronym": "ProUmo",
                               "name": "molecular layer of uncal prosubiculum",
                               "color_hex_triplet": "E6E6EC",
                               "graph_order": 1708,
                               "st_level": null,
                               "hemisphere_id": 3,
                               "parent_structure_id": 266441423,
                               "children": []
                              },
                              {
                               "id": 266441431,
                               "atlas_id": null,
                               "ontology_id": 11,
                               "acronym": "ProUsp",
                               "name": "stratum pyramidale of uncal prosubiculum",
                               "color_hex_triplet": "694F8C",
                               "graph_order": 1709,
                               "st_level": null,
                               "hemisphere_id": 3,
                               "parent_structure_id": 266441423,
                               "children": []
                              },
                              {
                               "id": 266441435,
                               "atlas_id": null,
                               "ontology_id": 11,
                               "acronym": "ProUso",
                               "name": "stratum oriens of uncal prosubiculum",
                               "color_hex_triplet": "7557A1",
                               "graph_order": 1710,
                               "st_level": null,
                               "hemisphere_id": 3,
                               "parent_structure_id": 266441423,
                               "children": []
                              }
                             ]
                            },
                            {
                             "id": 11317,
                             "atlas_id": null,
                             "ontology_id": 11,
                             "acronym": "ProR",
                             "name": "rostral prosubiculum",
                             "color_hex_triplet": "AA9DC6",
                             "graph_order": 1711,
                             "st_level": null,
                             "hemisphere_id": 3,
                             "parent_structure_id": 10303,
                             "children": [
                              {
                               "id": 11318,
                               "atlas_id": null,
                               "ontology_id": 11,
                               "acronym": "ProRmo",
                               "name": "molecular layer of rostral prosubiculum",
                               "color_hex_triplet": "E6E6EC",
                               "graph_order": 1712,
                               "st_level": null,
                               "hemisphere_id": 3,
                               "parent_structure_id": 11317,
                               "children": []
                              },
                              {
                               "id": 11319,
                               "atlas_id": null,
                               "ontology_id": 11,
                               "acronym": "ProRsp",
                               "name": "stratum pyramidale of rostral prosubiculum",
                               "color_hex_triplet": "694F8C",
                               "graph_order": 1713,
                               "st_level": null,
                               "hemisphere_id": 3,
                               "parent_structure_id": 11317,
                               "children": []
                              },
                              {
                               "id": 11320,
                               "atlas_id": null,
                               "ontology_id": 11,
                               "acronym": "ProRso",
                               "name": "stratum oriens of rostral prosubiculum",
                               "color_hex_triplet": "7557A1",
                               "graph_order": 1714,
                               "st_level": null,
                               "hemisphere_id": 3,
                               "parent_structure_id": 11317,
                               "children": []
                              }
                             ]
                            },
                            {
                             "id": 11321,
                             "atlas_id": null,
                             "ontology_id": 11,
                             "acronym": "ProC",
                             "name": "caudal prosubiculum",
                             "color_hex_triplet": "AA9DC6",
                             "graph_order": 1715,
                             "st_level": null,
                             "hemisphere_id": 3,
                             "parent_structure_id": 10303,
                             "children": [
                              {
                               "id": 11322,
                               "atlas_id": null,
                               "ontology_id": 11,
                               "acronym": "ProCmo",
                               "name": "molecular layer of caudal prosubiculum",
                               "color_hex_triplet": "E6E6EC",
                               "graph_order": 1716,
                               "st_level": null,
                               "hemisphere_id": 3,
                               "parent_structure_id": 11321,
                               "children": []
                              },
                              {
                               "id": 11323,
                               "atlas_id": null,
                               "ontology_id": 11,
                               "acronym": "ProCsp",
                               "name": "stratum pyramidale of caudal prosubiculum",
                               "color_hex_triplet": "694F8C",
                               "graph_order": 1717,
                               "st_level": null,
                               "hemisphere_id": 3,
                               "parent_structure_id": 11321,
                               "children": []
                              },
                              {
                               "id": 11324,
                               "atlas_id": null,
                               "ontology_id": 11,
                               "acronym": "ProCso",
                               "name": "stratum oriens of caudal prosubiculum",
                               "color_hex_triplet": "7557A1",
                               "graph_order": 1718,
                               "st_level": null,
                               "hemisphere_id": 3,
                               "parent_structure_id": 11321,
                               "children": []
                              }
                             ]
                            }
                           ]
                          },
                          {
                           "id": 11325,
                           "atlas_id": null,
                           "ontology_id": 11,
                           "acronym": "SuS",
                           "name": "supracallosal subiculum",
                           "color_hex_triplet": "7557A1",
                           "graph_order": 1719,
                           "st_level": null,
                           "hemisphere_id": 3,
                           "parent_structure_id": 10301,
                           "children": [
                            {
                             "id": 13326,
                             "atlas_id": null,
                             "ontology_id": 11,
                             "acronym": "SuSm",
                             "name": "marginal layer of SuS",
                             "color_hex_triplet": "E6E6EC",
                             "graph_order": 1720,
                             "st_level": null,
                             "hemisphere_id": 3,
                             "parent_structure_id": 11325,
                             "children": []
                            },
                            {
                             "id": 13327,
                             "atlas_id": null,
                             "ontology_id": 11,
                             "acronym": "SuSp",
                             "name": "principal layer of SuS",
                             "color_hex_triplet": "725398",
                             "graph_order": 1721,
                             "st_level": null,
                             "hemisphere_id": 3,
                             "parent_structure_id": 11325,
                             "children": []
                            },
                            {
                             "id": 15529,
                             "atlas_id": null,
                             "ontology_id": 11,
                             "acronym": "SuSd",
                             "name": "deep (subplate) layer of SuS",
                             "color_hex_triplet": "5D457F",
                             "graph_order": 1722,
                             "st_level": null,
                             "hemisphere_id": 3,
                             "parent_structure_id": 11325,
                             "children": []
                            }
                           ]
                          }
                         ]
                        }
                       ]
                      },
                      {
                       "id": 10304,
                       "atlas_id": null,
                       "ontology_id": 11,
                       "acronym": "IG",
                       "name": "indusium griseum",
                       "color_hex_triplet": "806BAA",
                       "graph_order": 1723,
                       "st_level": null,
                       "hemisphere_id": 3,
                       "parent_structure_id": 10293,
                       "children": [
                        {
                         "id": 13328,
                         "atlas_id": null,
                         "ontology_id": 11,
                         "acronym": "IGm",
                         "name": "marginal layer of IG",
                         "color_hex_triplet": "E6E6EC",
                         "graph_order": 1724,
                         "st_level": null,
                         "hemisphere_id": 3,
                         "parent_structure_id": 10304,
                         "children": []
                        },
                        {
                         "id": 13329,
                         "atlas_id": null,
                         "ontology_id": 11,
                         "acronym": "IGp",
                         "name": "principal layer of IG",
                         "color_hex_triplet": "725398",
                         "graph_order": 1725,
                         "st_level": null,
                         "hemisphere_id": 3,
                         "parent_structure_id": 10304,
                         "children": []
                        },
                        {
                         "id": 15530,
                         "atlas_id": null,
                         "ontology_id": 11,
                         "acronym": "IGd",
                         "name": "deep (subplate) layer of IG",
                         "color_hex_triplet": "5D457F",
                         "graph_order": 1726,
                         "st_level": null,
                         "hemisphere_id": 3,
                         "parent_structure_id": 10304,
                         "children": []
                        }
                       ]
                      },
                      {
                       "id": 10305,
                       "atlas_id": null,
                       "ontology_id": 11,
                       "acronym": "TT",
                       "name": "taenia tectum",
                       "color_hex_triplet": "7557A1",
                       "graph_order": 1727,
                       "st_level": null,
                       "hemisphere_id": 3,
                       "parent_structure_id": 10293,
                       "children": [
                        {
                         "id": 15531,
                         "atlas_id": null,
                         "ontology_id": 11,
                         "acronym": "TTm",
                         "name": "marginal layer of TT",
                         "color_hex_triplet": "E6E6EC",
                         "graph_order": 1728,
                         "st_level": null,
                         "hemisphere_id": 3,
                         "parent_structure_id": 10305,
                         "children": []
                        },
                        {
                         "id": 15532,
                         "atlas_id": null,
                         "ontology_id": 11,
                         "acronym": "TTp",
                         "name": "principal layer of TT",
                         "color_hex_triplet": "725398",
                         "graph_order": 1729,
                         "st_level": null,
                         "hemisphere_id": 3,
                         "parent_structure_id": 10305,
                         "children": []
                        },
                        {
                         "id": 15533,
                         "atlas_id": null,
                         "ontology_id": 11,
                         "acronym": "TTd",
                         "name": "deep (subplate) layer of TT",
                         "color_hex_triplet": "5D457F",
                         "graph_order": 1730,
                         "st_level": null,
                         "hemisphere_id": 3,
                         "parent_structure_id": 10305,
                         "children": []
                        }
                       ]
                      }
                     ]
                    },
                    {
                     "id": 10306,
                     "atlas_id": null,
                     "ontology_id": 11,
                     "acronym": "PalCx",
                     "name": "paleocortex (semicortex)",
                     "color_hex_triplet": "BFB5D5",
                     "graph_order": 1731,
                     "st_level": null,
                     "hemisphere_id": 3,
                     "parent_structure_id": 10292,
                     "children": [
                      {
                       "id": 10307,
                       "atlas_id": null,
                       "ontology_id": 11,
                       "acronym": "OB",
                       "name": "olfactory bulb",
                       "color_hex_triplet": "D1CEE2",
                       "graph_order": 1732,
                       "st_level": null,
                       "hemisphere_id": 3,
                       "parent_structure_id": 10306,
                       "children": [
                        {
                         "id": 11326,
                         "atlas_id": null,
                         "ontology_id": 11,
                         "acronym": "OBonl",
                         "name": "olfactory nerve layer of olfactory bulb",
                         "color_hex_triplet": "E6E6EC",
                         "graph_order": 1733,
                         "st_level": null,
                         "hemisphere_id": 3,
                         "parent_structure_id": 10307,
                         "children": []
                        },
                        {
                         "id": 11327,
                         "atlas_id": null,
                         "ontology_id": 11,
                         "acronym": "OBglo",
                         "name": "glomerular layer of olfactory bulb",
                         "color_hex_triplet": "9988BB",
                         "graph_order": 1734,
                         "st_level": null,
                         "hemisphere_id": 3,
                         "parent_structure_id": 10307,
                         "children": []
                        },
                        {
                         "id": 11328,
                         "atlas_id": null,
                         "ontology_id": 11,
                         "acronym": "OBopl",
                         "name": "outer plexiform layer of olfactory bulb",
                         "color_hex_triplet": "E6E6EC",
                         "graph_order": 1735,
                         "st_level": null,
                         "hemisphere_id": 3,
                         "parent_structure_id": 10307,
                         "children": []
                        },
                        {
                         "id": 11329,
                         "atlas_id": null,
                         "ontology_id": 11,
                         "acronym": "OBmcl",
                         "name": "mitral cell layer of olfactory bulb",
                         "color_hex_triplet": "694F8C",
                         "graph_order": 1736,
                         "st_level": null,
                         "hemisphere_id": 3,
                         "parent_structure_id": 10307,
                         "children": []
                        },
                        {
                         "id": 11330,
                         "atlas_id": null,
                         "ontology_id": 11,
                         "acronym": "OBipl",
                         "name": "inner plexiform layer of olfactory bulb",
                         "color_hex_triplet": "9988BB",
                         "graph_order": 1737,
                         "st_level": null,
                         "hemisphere_id": 3,
                         "parent_structure_id": 10307,
                         "children": []
                        },
                        {
                         "id": 11331,
                         "atlas_id": null,
                         "ontology_id": 11,
                         "acronym": "OBgcl",
                         "name": "granular cell layer of olfactory bulb",
                         "color_hex_triplet": "694F8C",
                         "graph_order": 1738,
                         "st_level": null,
                         "hemisphere_id": 3,
                         "parent_structure_id": 10307,
                         "children": []
                        }
                       ]
                      },
                      {
                       "id": 10308,
                       "atlas_id": null,
                       "ontology_id": 11,
                       "acronym": "AON",
                       "name": "anterior olfactory nucleus",
                       "color_hex_triplet": "AA9DC6",
                       "graph_order": 1739,
                       "st_level": null,
                       "hemisphere_id": 3,
                       "parent_structure_id": 10306,
                       "children": []
                      },
                      {
                       "id": 10309,
                       "atlas_id": null,
                       "ontology_id": 11,
                       "acronym": "NLOT",
                       "name": "nucleus of lateral olfactory tract",
                       "color_hex_triplet": "9988BB",
                       "graph_order": 1740,
                       "st_level": null,
                       "hemisphere_id": 3,
                       "parent_structure_id": 10306,
                       "children": []
                      },
                      {
                       "id": 10310,
                       "atlas_id": null,
                       "ontology_id": 11,
                       "acronym": "OT",
                       "name": "olfactory tubercle",
                       "color_hex_triplet": "9988BB",
                       "graph_order": 1741,
                       "st_level": null,
                       "hemisphere_id": 3,
                       "parent_structure_id": 10306,
                       "children": [
                        {
                         "id": 11332,
                         "atlas_id": null,
                         "ontology_id": 11,
                         "acronym": "OT1",
                         "name": "layer I olfactory tubercle",
                         "color_hex_triplet": "E6E6EC",
                         "graph_order": 1742,
                         "st_level": null,
                         "hemisphere_id": 3,
                         "parent_structure_id": 10310,
                         "children": []
                        },
                        {
                         "id": 11333,
                         "atlas_id": null,
                         "ontology_id": 11,
                         "acronym": "OT2",
                         "name": "layer II olfactory tubercle",
                         "color_hex_triplet": "7557A1",
                         "graph_order": 1743,
                         "st_level": null,
                         "hemisphere_id": 3,
                         "parent_structure_id": 10310,
                         "children": []
                        },
                        {
                         "id": 11334,
                         "atlas_id": null,
                         "ontology_id": 11,
                         "acronym": "OT3",
                         "name": "layer III olfactory tubercle",
                         "color_hex_triplet": "8A7AB1",
                         "graph_order": 1744,
                         "st_level": null,
                         "hemisphere_id": 3,
                         "parent_structure_id": 10310,
                         "children": []
                        }
                       ]
                      },
                      {
                       "id": 146034694,
                       "atlas_id": null,
                       "ontology_id": 11,
                       "acronym": "LOA",
                       "name": "lateral olfactory area",
                       "color_hex_triplet": "8A7AB1",
                       "graph_order": 1745,
                       "st_level": null,
                       "hemisphere_id": 3,
                       "parent_structure_id": 10306,
                       "children": [
                        {
                         "id": 146034698,
                         "atlas_id": null,
                         "ontology_id": 11,
                         "acronym": "LOA1",
                         "name": "layer I of lateral olfactory area",
                         "color_hex_triplet": "E6E6EC",
                         "graph_order": 1746,
                         "st_level": null,
                         "hemisphere_id": 3,
                         "parent_structure_id": 146034694,
                         "children": []
                        },
                        {
                         "id": 146034702,
                         "atlas_id": null,
                         "ontology_id": 11,
                         "acronym": "LOA2",
                         "name": "layer II of lateral olfactory area",
                         "color_hex_triplet": "725398",
                         "graph_order": 1747,
                         "st_level": null,
                         "hemisphere_id": 3,
                         "parent_structure_id": 146034694,
                         "children": []
                        },
                        {
                         "id": 146034706,
                         "atlas_id": null,
                         "ontology_id": 11,
                         "acronym": "LOA3",
                         "name": "layer III of lateral olfactory area",
                         "color_hex_triplet": "806BAA",
                         "graph_order": 1748,
                         "st_level": null,
                         "hemisphere_id": 3,
                         "parent_structure_id": 146034694,
                         "children": []
                        },
                        {
                         "id": 266441439,
                         "atlas_id": null,
                         "ontology_id": 11,
                         "acronym": "LOAlc",
                         "name": "lightly-stained cell islands of lateral olfactory area  ",
                         "color_hex_triplet": "AB9EC7",
                         "graph_order": 1749,
                         "st_level": null,
                         "hemisphere_id": 3,
                         "parent_structure_id": 146034694,
                         "children": []
                        },
                        {
                         "id": 266441443,
                         "atlas_id": null,
                         "ontology_id": 11,
                         "acronym": "LOAdc",
                         "name": "darkly-stained cell islands of lateral olfactory area",
                         "color_hex_triplet": "715398",
                         "graph_order": 1750,
                         "st_level": null,
                         "hemisphere_id": 3,
                         "parent_structure_id": 146034694,
                         "children": []
                        }
                       ]
                      },
                      {
                       "id": 10311,
                       "atlas_id": null,
                       "ontology_id": 11,
                       "acronym": "Pir",
                       "name": "piriform cortex",
                       "color_hex_triplet": "AA9DC6",
                       "graph_order": 1751,
                       "st_level": null,
                       "hemisphere_id": 3,
                       "parent_structure_id": 10306,
                       "children": [
                        {
                         "id": 11335,
                         "atlas_id": null,
                         "ontology_id": 11,
                         "acronym": "Pir1",
                         "name": "layer I of piriform cortex",
                         "color_hex_triplet": "E6E6EC",
                         "graph_order": 1752,
                         "st_level": null,
                         "hemisphere_id": 3,
                         "parent_structure_id": 10311,
                         "children": []
                        },
                        {
                         "id": 11336,
                         "atlas_id": null,
                         "ontology_id": 11,
                         "acronym": "Pir2",
                         "name": "layer II of piriform cortex",
                         "color_hex_triplet": "806BAA",
                         "graph_order": 1753,
                         "st_level": null,
                         "hemisphere_id": 3,
                         "parent_structure_id": 10311,
                         "children": []
                        },
                        {
                         "id": 11337,
                         "atlas_id": null,
                         "ontology_id": 11,
                         "acronym": "Pir3",
                         "name": "layer III of piriform cortex",
                         "color_hex_triplet": "9988BB",
                         "graph_order": 1754,
                         "st_level": null,
                         "hemisphere_id": 3,
                         "parent_structure_id": 10311,
                         "children": []
                        }
                       ]
                      },
                      {
                       "id": 10312,
                       "atlas_id": null,
                       "ontology_id": 11,
                       "acronym": "PEA",
                       "name": "piriform-entorhinal-amygdaloid area",
                       "color_hex_triplet": "8A7AB1",
                       "graph_order": 1755,
                       "st_level": null,
                       "hemisphere_id": 3,
                       "parent_structure_id": 10306,
                       "children": [
                        {
                         "id": 11338,
                         "atlas_id": null,
                         "ontology_id": 11,
                         "acronym": "PEA1",
                         "name": "layer I of piriform-entorhinal-amygdaloid area",
                         "color_hex_triplet": "E6E6EC",
                         "graph_order": 1756,
                         "st_level": null,
                         "hemisphere_id": 3,
                         "parent_structure_id": 10312,
                         "children": []
                        },
                        {
                         "id": 11339,
                         "atlas_id": null,
                         "ontology_id": 11,
                         "acronym": "PEA2",
                         "name": "layer II of piriform-entorhinal-amygdaloid area",
                         "color_hex_triplet": "725398",
                         "graph_order": 1757,
                         "st_level": null,
                         "hemisphere_id": 3,
                         "parent_structure_id": 10312,
                         "children": []
                        },
                        {
                         "id": 11340,
                         "atlas_id": null,
                         "ontology_id": 11,
                         "acronym": "PEA3",
                         "name": "layer III of piriform-entorhinal-amygdaloid area",
                         "color_hex_triplet": "806BAA",
                         "graph_order": 1758,
                         "st_level": null,
                         "hemisphere_id": 3,
                         "parent_structure_id": 10312,
                         "children": []
                        }
                       ]
                      }
                     ]
                    }
                   ]
                  }
                 ]
                },
                {
                 "id": 10331,
                 "atlas_id": null,
                 "ontology_id": 11,
                 "acronym": "CN",
                 "name": "cerebral nuclei",
                 "color_hex_triplet": "D7E9C3",
                 "graph_order": 1759,
                 "st_level": null,
                 "hemisphere_id": 3,
                 "parent_structure_id": 10158,
                 "children": [
                  {
                   "id": 10361,
                   "atlas_id": null,
                   "ontology_id": 11,
                   "acronym": "AMY",
                   "name": "amygdaloid complex",
                   "color_hex_triplet": "C9E2B1",
                   "graph_order": 1760,
                   "st_level": null,
                   "hemisphere_id": 3,
                   "parent_structure_id": 10331,
                   "children": [
                    {
                     "id": 10362,
                     "atlas_id": null,
                     "ontology_id": 11,
                     "acronym": "AAA",
                     "name": "anterior amygdaloid area",
                     "color_hex_triplet": "C0DD9D",
                     "graph_order": 1761,
                     "st_level": null,
                     "hemisphere_id": 3,
                     "parent_structure_id": 10361,
                     "children": [
                      {
                       "id": 146034710,
                       "atlas_id": null,
                       "ontology_id": 11,
                       "acronym": "AAAd",
                       "name": "dorsal part of AAA",
                       "color_hex_triplet": "9CCC66",
                       "graph_order": 1762,
                       "st_level": null,
                       "hemisphere_id": 3,
                       "parent_structure_id": 10362,
                       "children": []
                      },
                      {
                       "id": 146034714,
                       "atlas_id": null,
                       "ontology_id": 11,
                       "acronym": "AAAv",
                       "name": "ventral part of AAA",
                       "color_hex_triplet": "92C851",
                       "graph_order": 1763,
                       "st_level": null,
                       "hemisphere_id": 3,
                       "parent_structure_id": 10362,
                       "children": []
                      }
                     ]
                    },
                    {
                     "id": 10363,
                     "atlas_id": null,
                     "ontology_id": 11,
                     "acronym": "CEN",
                     "name": "central nuclear group",
                     "color_hex_triplet": "AFD58A",
                     "graph_order": 1764,
                     "st_level": null,
                     "hemisphere_id": 3,
                     "parent_structure_id": 10361,
                     "children": [
                      {
                       "id": 10364,
                       "atlas_id": null,
                       "ontology_id": 11,
                       "acronym": "CEm",
                       "name": "medial subdivision of central nucleus",
                       "color_hex_triplet": "AFD58A",
                       "graph_order": 1765,
                       "st_level": null,
                       "hemisphere_id": 3,
                       "parent_structure_id": 10363,
                       "children": [
                        {
                         "id": 11501,
                         "atlas_id": null,
                         "ontology_id": 11,
                         "acronym": "CEmd",
                         "name": "dorsal part of CEm",
                         "color_hex_triplet": "AFD58A",
                         "graph_order": 1766,
                         "st_level": null,
                         "hemisphere_id": 3,
                         "parent_structure_id": 10364,
                         "children": []
                        },
                        {
                         "id": 11502,
                         "atlas_id": null,
                         "ontology_id": 11,
                         "acronym": "CEmv",
                         "name": "ventral part of CEm",
                         "color_hex_triplet": "AFD58A",
                         "graph_order": 1767,
                         "st_level": null,
                         "hemisphere_id": 3,
                         "parent_structure_id": 10364,
                         "children": []
                        }
                       ]
                      },
                      {
                       "id": 10365,
                       "atlas_id": null,
                       "ontology_id": 11,
                       "acronym": "CEl",
                       "name": "lateral subdivision of central nucleus",
                       "color_hex_triplet": "AFD58A",
                       "graph_order": 1768,
                       "st_level": null,
                       "hemisphere_id": 3,
                       "parent_structure_id": 10363,
                       "children": [
                        {
                         "id": 11503,
                         "atlas_id": null,
                         "ontology_id": 11,
                         "acronym": "CElap",
                         "name": "apical part of CEl",
                         "color_hex_triplet": "AFD58A",
                         "graph_order": 1769,
                         "st_level": null,
                         "hemisphere_id": 3,
                         "parent_structure_id": 10365,
                         "children": []
                        },
                        {
                         "id": 11504,
                         "atlas_id": null,
                         "ontology_id": 11,
                         "acronym": "CElca",
                         "name": "capsular part of CEl",
                         "color_hex_triplet": "AFD58A",
                         "graph_order": 1770,
                         "st_level": null,
                         "hemisphere_id": 3,
                         "parent_structure_id": 10365,
                         "children": []
                        },
                        {
                         "id": 11505,
                         "atlas_id": null,
                         "ontology_id": 11,
                         "acronym": "CElpc",
                         "name": "paracapsular part of CEl",
                         "color_hex_triplet": "AFD58A",
                         "graph_order": 1771,
                         "st_level": null,
                         "hemisphere_id": 3,
                         "parent_structure_id": 10365,
                         "children": []
                        },
                        {
                         "id": 11506,
                         "atlas_id": null,
                         "ontology_id": 11,
                         "acronym": "CElcn",
                         "name": "central part of CEl",
                         "color_hex_triplet": "AFD58A",
                         "graph_order": 1772,
                         "st_level": null,
                         "hemisphere_id": 3,
                         "parent_structure_id": 10365,
                         "children": []
                        }
                       ]
                      }
                     ]
                    },
                    {
                     "id": 10372,
                     "atlas_id": null,
                     "ontology_id": 11,
                     "acronym": "CMN",
                     "name": "corticomedial nuclear group",
                     "color_hex_triplet": "A6D17A",
                     "graph_order": 1773,
                     "st_level": null,
                     "hemisphere_id": 3,
                     "parent_structure_id": 10361,
                     "children": [
                      {
                       "id": 10373,
                       "atlas_id": null,
                       "ontology_id": 11,
                       "acronym": "Co",
                       "name": "cortical amygdaloid nuclei",
                       "color_hex_triplet": "9CCC66",
                       "graph_order": 1774,
                       "st_level": null,
                       "hemisphere_id": 3,
                       "parent_structure_id": 10372,
                       "children": [
                        {
                         "id": 10374,
                         "atlas_id": null,
                         "ontology_id": 11,
                         "acronym": "CoA",
                         "name": "anterior cortical nucleus",
                         "color_hex_triplet": "89BA46",
                         "graph_order": 1775,
                         "st_level": null,
                         "hemisphere_id": 3,
                         "parent_structure_id": 10373,
                         "children": [
                          {
                           "id": 11528,
                           "atlas_id": null,
                           "ontology_id": 11,
                           "acronym": "CoAd",
                           "name": "dorsal subdivision of CoA",
                           "color_hex_triplet": "92C851",
                           "graph_order": 1776,
                           "st_level": null,
                           "hemisphere_id": 3,
                           "parent_structure_id": 10374,
                           "children": []
                          },
                          {
                           "id": 11529,
                           "atlas_id": null,
                           "ontology_id": 11,
                           "acronym": "CoAv",
                           "name": "ventral subdivision of CoA",
                           "color_hex_triplet": "89BA46",
                           "graph_order": 1777,
                           "st_level": null,
                           "hemisphere_id": 3,
                           "parent_structure_id": 10374,
                           "children": []
                          },
                          {
                           "id": 13025,
                           "atlas_id": null,
                           "ontology_id": 11,
                           "acronym": "CoA-m",
                           "name": "marginal layer of anterior cortical nucleus",
                           "color_hex_triplet": "D7E9C3",
                           "graph_order": 1778,
                           "st_level": null,
                           "hemisphere_id": 3,
                           "parent_structure_id": 10374,
                           "children": []
                          }
                         ]
                        },
                        {
                         "id": 10375,
                         "atlas_id": null,
                         "ontology_id": 11,
                         "acronym": "CoP",
                         "name": "posterior cortical nucleus",
                         "color_hex_triplet": "92C851",
                         "graph_order": 1779,
                         "st_level": null,
                         "hemisphere_id": 3,
                         "parent_structure_id": 10373,
                         "children": [
                          {
                           "id": 146034718,
                           "atlas_id": null,
                           "ontology_id": 11,
                           "acronym": "CoPd",
                           "name": "dorsal subdivision of CoP",
                           "color_hex_triplet": "9CCC66",
                           "graph_order": 1780,
                           "st_level": null,
                           "hemisphere_id": 3,
                           "parent_structure_id": 10375,
                           "children": []
                          },
                          {
                           "id": 146034722,
                           "atlas_id": null,
                           "ontology_id": 11,
                           "acronym": "CoPv",
                           "name": "venrtral subdivision of CoP",
                           "color_hex_triplet": "92C851",
                           "graph_order": 1781,
                           "st_level": null,
                           "hemisphere_id": 3,
                           "parent_structure_id": 10375,
                           "children": []
                          },
                          {
                           "id": 13026,
                           "atlas_id": null,
                           "ontology_id": 11,
                           "acronym": "CoP-m",
                           "name": "marginal layer of posterior cortical nucleus",
                           "color_hex_triplet": "D7E9C3",
                           "graph_order": 1782,
                           "st_level": null,
                           "hemisphere_id": 3,
                           "parent_structure_id": 10375,
                           "children": []
                          }
                         ]
                        }
                       ]
                      },
                      {
                       "id": 10376,
                       "atlas_id": null,
                       "ontology_id": 11,
                       "acronym": "Me",
                       "name": "medial nucleus",
                       "color_hex_triplet": "9CCC66",
                       "graph_order": 1783,
                       "st_level": null,
                       "hemisphere_id": 3,
                       "parent_structure_id": 10372,
                       "children": [
                        {
                         "id": 11530,
                         "atlas_id": null,
                         "ontology_id": 11,
                         "acronym": "MeR",
                         "name": "rostral subdivision of medial nucleus",
                         "color_hex_triplet": "9CCC66",
                         "graph_order": 1784,
                         "st_level": null,
                         "hemisphere_id": 3,
                         "parent_structure_id": 10376,
                         "children": []
                        },
                        {
                         "id": 11531,
                         "atlas_id": null,
                         "ontology_id": 11,
                         "acronym": "MeC",
                         "name": "caudal subdivision of medial nucleus",
                         "color_hex_triplet": "9CCC66",
                         "graph_order": 1785,
                         "st_level": null,
                         "hemisphere_id": 3,
                         "parent_structure_id": 10376,
                         "children": [
                          {
                           "id": 11532,
                           "atlas_id": null,
                           "ontology_id": 11,
                           "acronym": "MeCd",
                           "name": "dorsal part of caudal medial nucleus",
                           "color_hex_triplet": "9CCC66",
                           "graph_order": 1786,
                           "st_level": null,
                           "hemisphere_id": 3,
                           "parent_structure_id": 11531,
                           "children": []
                          },
                          {
                           "id": 11533,
                           "atlas_id": null,
                           "ontology_id": 11,
                           "acronym": "MeCv",
                           "name": "ventral part of caudal medial nucleus",
                           "color_hex_triplet": "92C851",
                           "graph_order": 1787,
                           "st_level": null,
                           "hemisphere_id": 3,
                           "parent_structure_id": 11531,
                           "children": []
                          }
                         ]
                        },
                        {
                         "id": 13027,
                         "atlas_id": null,
                         "ontology_id": 11,
                         "acronym": "Me-m",
                         "name": "marginal layer of medial amygdaloid nucleus",
                         "color_hex_triplet": "D7E9C3",
                         "graph_order": 1788,
                         "st_level": null,
                         "hemisphere_id": 3,
                         "parent_structure_id": 10376,
                         "children": []
                        }
                       ]
                      },
                      {
                       "id": 10377,
                       "atlas_id": null,
                       "ontology_id": 11,
                       "acronym": "AHA",
                       "name": "amygdalohippocampal area",
                       "color_hex_triplet": "89BA46",
                       "graph_order": 1789,
                       "st_level": null,
                       "hemisphere_id": 3,
                       "parent_structure_id": 10372,
                       "children": [
                        {
                         "id": 146034726,
                         "atlas_id": null,
                         "ontology_id": 11,
                         "acronym": "AHAmc",
                         "name": "magnocellular part of amygdalohippocampal area",
                         "color_hex_triplet": "72983F",
                         "graph_order": 1790,
                         "st_level": null,
                         "hemisphere_id": 3,
                         "parent_structure_id": 10377,
                         "children": []
                        },
                        {
                         "id": 146034730,
                         "atlas_id": null,
                         "ontology_id": 11,
                         "acronym": "AHApc",
                         "name": "parvocellular part of amygdalohippocampal area",
                         "color_hex_triplet": "82B146",
                         "graph_order": 1791,
                         "st_level": null,
                         "hemisphere_id": 3,
                         "parent_structure_id": 10377,
                         "children": []
                        },
                        {
                         "id": 13028,
                         "atlas_id": null,
                         "ontology_id": 11,
                         "acronym": "AHA-m",
                         "name": "marginal layer of amygdalohippocampal area",
                         "color_hex_triplet": "D7E9C3",
                         "graph_order": 1792,
                         "st_level": null,
                         "hemisphere_id": 3,
                         "parent_structure_id": 10377,
                         "children": []
                        }
                       ]
                      }
                     ]
                    },
                    {
                     "id": 10366,
                     "atlas_id": null,
                     "ontology_id": 11,
                     "acronym": "BLN",
                     "name": "basolateral nuclear group",
                     "color_hex_triplet": "A6D17A",
                     "graph_order": 1793,
                     "st_level": null,
                     "hemisphere_id": 3,
                     "parent_structure_id": 10361,
                     "children": [
                      {
                       "id": 10367,
                       "atlas_id": null,
                       "ontology_id": 11,
                       "acronym": "La",
                       "name": "lateral nucleus",
                       "color_hex_triplet": "A6D17A",
                       "graph_order": 1794,
                       "st_level": null,
                       "hemisphere_id": 3,
                       "parent_structure_id": 10366,
                       "children": [
                        {
                         "id": 11507,
                         "atlas_id": null,
                         "ontology_id": 11,
                         "acronym": "LaD",
                         "name": "dorsal division of lateral nucleus",
                         "color_hex_triplet": "92C851",
                         "graph_order": 1795,
                         "st_level": null,
                         "hemisphere_id": 3,
                         "parent_structure_id": 10367,
                         "children": [
                          {
                           "id": 11508,
                           "atlas_id": null,
                           "ontology_id": 11,
                           "acronym": "LaDr",
                           "name": "dorsal rostral subdivision of lateral nucleus",
                           "color_hex_triplet": "92C851",
                           "graph_order": 1796,
                           "st_level": null,
                           "hemisphere_id": 3,
                           "parent_structure_id": 11507,
                           "children": []
                          },
                          {
                           "id": 11509,
                           "atlas_id": null,
                           "ontology_id": 11,
                           "acronym": "LaDl",
                           "name": "dorsal lateral subdivision of lateral nucleus",
                           "color_hex_triplet": "92C851",
                           "graph_order": 1797,
                           "st_level": null,
                           "hemisphere_id": 3,
                           "parent_structure_id": 11507,
                           "children": [
                            {
                             "id": 11510,
                             "atlas_id": null,
                             "ontology_id": 11,
                             "acronym": "LaCom",
                             "name": "comb-like part of LaDl",
                             "color_hex_triplet": "92C851",
                             "graph_order": 1798,
                             "st_level": null,
                             "hemisphere_id": 3,
                             "parent_structure_id": 11509,
                             "children": []
                            }
                           ]
                          },
                          {
                           "id": 11511,
                           "atlas_id": null,
                           "ontology_id": 11,
                           "acronym": "LaDm",
                           "name": "dorsal medial subdivision of lateral nucleus",
                           "color_hex_triplet": "92C851",
                           "graph_order": 1799,
                           "st_level": null,
                           "hemisphere_id": 3,
                           "parent_structure_id": 11507,
                           "children": []
                          }
                         ]
                        },
                        {
                         "id": 11512,
                         "atlas_id": null,
                         "ontology_id": 11,
                         "acronym": "LaI",
                         "name": "intermediate division of lateral nucleus",
                         "color_hex_triplet": "A6D17A",
                         "graph_order": 1800,
                         "st_level": null,
                         "hemisphere_id": 3,
                         "parent_structure_id": 10367,
                         "children": []
                        },
                        {
                         "id": 11513,
                         "atlas_id": null,
                         "ontology_id": 11,
                         "acronym": "LaV",
                         "name": "ventral division of lateral nucleus",
                         "color_hex_triplet": "89BA46",
                         "graph_order": 1801,
                         "st_level": null,
                         "hemisphere_id": 3,
                         "parent_structure_id": 10367,
                         "children": [
                          {
                           "id": 11514,
                           "atlas_id": null,
                           "ontology_id": 11,
                           "acronym": "LaVl",
                           "name": "ventral lateral subdivision of lateral nucleus",
                           "color_hex_triplet": "89BA46",
                           "graph_order": 1802,
                           "st_level": null,
                           "hemisphere_id": 3,
                           "parent_structure_id": 11513,
                           "children": []
                          },
                          {
                           "id": 11515,
                           "atlas_id": null,
                           "ontology_id": 11,
                           "acronym": "LaVm",
                           "name": "ventral medial subdivision of lateral nucleus",
                           "color_hex_triplet": "89BA46",
                           "graph_order": 1803,
                           "st_level": null,
                           "hemisphere_id": 3,
                           "parent_structure_id": 11513,
                           "children": []
                          },
                          {
                           "id": 146034734,
                           "atlas_id": null,
                           "ontology_id": 11,
                           "acronym": "LaVglo",
                           "name": "glomerular subdivision of lateral nucleus",
                           "color_hex_triplet": "82B146",
                           "graph_order": 1804,
                           "st_level": null,
                           "hemisphere_id": 3,
                           "parent_structure_id": 11513,
                           "children": []
                          }
                         ]
                        }
                       ]
                      },
                      {
                       "id": 10368,
                       "atlas_id": null,
                       "ontology_id": 11,
                       "acronym": "BL",
                       "name": "basolateral nucleus (basal nucleus)",
                       "color_hex_triplet": "89BA46",
                       "graph_order": 1805,
                       "st_level": null,
                       "hemisphere_id": 3,
                       "parent_structure_id": 10366,
                       "children": [
                        {
                         "id": 11516,
                         "atlas_id": null,
                         "ontology_id": 11,
                         "acronym": "BLD",
                         "name": "dorsal (magnocellular) division of basolateral nucleus",
                         "color_hex_triplet": "779E3F",
                         "graph_order": 1806,
                         "st_level": null,
                         "hemisphere_id": 3,
                         "parent_structure_id": 10368,
                         "children": [
                          {
                           "id": 11517,
                           "atlas_id": null,
                           "ontology_id": 11,
                           "acronym": "BLDl",
                           "name": "dorsal lateral subdivision of basolateral nucleus",
                           "color_hex_triplet": "779E3F",
                           "graph_order": 1807,
                           "st_level": null,
                           "hemisphere_id": 3,
                           "parent_structure_id": 11516,
                           "children": []
                          }
                         ]
                        },
                        {
                         "id": 11518,
                         "atlas_id": null,
                         "ontology_id": 11,
                         "acronym": "BLI",
                         "name": "intermediate division of basolateral nucleus",
                         "color_hex_triplet": "7EA541",
                         "graph_order": 1808,
                         "st_level": null,
                         "hemisphere_id": 3,
                         "parent_structure_id": 10368,
                         "children": []
                        },
                        {
                         "id": 11519,
                         "atlas_id": null,
                         "ontology_id": 11,
                         "acronym": "BLV",
                         "name": "ventral (parvicellular) division of basolateral nucleus",
                         "color_hex_triplet": "82B146",
                         "graph_order": 1809,
                         "st_level": null,
                         "hemisphere_id": 3,
                         "parent_structure_id": 10368,
                         "children": [
                          {
                           "id": 11520,
                           "atlas_id": null,
                           "ontology_id": 11,
                           "acronym": "BLVl",
                           "name": "ventral lateral subdivision of basolateral nucleus",
                           "color_hex_triplet": "82B146",
                           "graph_order": 1810,
                           "st_level": null,
                           "hemisphere_id": 3,
                           "parent_structure_id": 11519,
                           "children": []
                          },
                          {
                           "id": 11521,
                           "atlas_id": null,
                           "ontology_id": 11,
                           "acronym": "BLVm",
                           "name": "ventral medial subdivision of basolateral nucleus",
                           "color_hex_triplet": "82B146",
                           "graph_order": 1811,
                           "st_level": null,
                           "hemisphere_id": 3,
                           "parent_structure_id": 11519,
                           "children": []
                          }
                         ]
                        }
                       ]
                      },
                      {
                       "id": 10369,
                       "atlas_id": null,
                       "ontology_id": 11,
                       "acronym": "BM",
                       "name": "basomedial nucleus (accessory basal nucleus)",
                       "color_hex_triplet": "9CCC66",
                       "graph_order": 1812,
                       "st_level": null,
                       "hemisphere_id": 3,
                       "parent_structure_id": 10366,
                       "children": [
                        {
                         "id": 11522,
                         "atlas_id": null,
                         "ontology_id": 11,
                         "acronym": "BMD",
                         "name": "dorsal division of basomedial nucleus",
                         "color_hex_triplet": "7EA541",
                         "graph_order": 1813,
                         "st_level": null,
                         "hemisphere_id": 3,
                         "parent_structure_id": 10369,
                         "children": [
                          {
                           "id": 11523,
                           "atlas_id": null,
                           "ontology_id": 11,
                           "acronym": "BMDl",
                           "name": "dorsolateral subdivision of basomedial nucleus",
                           "color_hex_triplet": "7EA541",
                           "graph_order": 1814,
                           "st_level": null,
                           "hemisphere_id": 3,
                           "parent_structure_id": 11522,
                           "children": []
                          },
                          {
                           "id": 11524,
                           "atlas_id": null,
                           "ontology_id": 11,
                           "acronym": "BMDm",
                           "name": "dorsomedial (magnocellular) subdivsion of basomedial nucleus",
                           "color_hex_triplet": "7EA541",
                           "graph_order": 1815,
                           "st_level": null,
                           "hemisphere_id": 3,
                           "parent_structure_id": 11522,
                           "children": []
                          }
                         ]
                        },
                        {
                         "id": 11525,
                         "atlas_id": null,
                         "ontology_id": 11,
                         "acronym": "BMV",
                         "name": "ventral division of basomedial nucleus",
                         "color_hex_triplet": "89BA46",
                         "graph_order": 1816,
                         "st_level": null,
                         "hemisphere_id": 3,
                         "parent_structure_id": 10369,
                         "children": [
                          {
                           "id": 11526,
                           "atlas_id": null,
                           "ontology_id": 11,
                           "acronym": "BMVl",
                           "name": "ventrolateral (parvocellular) subdivsion of basomedial nucleus",
                           "color_hex_triplet": "89BA46",
                           "graph_order": 1817,
                           "st_level": null,
                           "hemisphere_id": 3,
                           "parent_structure_id": 11525,
                           "children": []
                          },
                          {
                           "id": 11527,
                           "atlas_id": null,
                           "ontology_id": 11,
                           "acronym": "BMVm",
                           "name": "ventromedial  subdivsion of basomedial nucleus",
                           "color_hex_triplet": "89BA46",
                           "graph_order": 1818,
                           "st_level": null,
                           "hemisphere_id": 3,
                           "parent_structure_id": 11525,
                           "children": []
                          }
                         ]
                        },
                        {
                         "id": 266441447,
                         "atlas_id": null,
                         "ontology_id": 11,
                         "acronym": "BMm",
                         "name": "medial division of basomedial nucleus",
                         "color_hex_triplet": "82B146",
                         "graph_order": 1819,
                         "st_level": null,
                         "hemisphere_id": 3,
                         "parent_structure_id": 10369,
                         "children": []
                        }
                       ]
                      },
                      {
                       "id": 266441451,
                       "atlas_id": null,
                       "ontology_id": 11,
                       "acronym": "BV",
                       "name": "basoventral nucleus",
                       "color_hex_triplet": "9CCC66",
                       "graph_order": 1820,
                       "st_level": null,
                       "hemisphere_id": 3,
                       "parent_structure_id": 10366,
                       "children": []
                      },
                      {
                       "id": 10370,
                       "atlas_id": null,
                       "ontology_id": 11,
                       "acronym": "PL",
                       "name": "paralaminar nucleus",
                       "color_hex_triplet": "92C851",
                       "graph_order": 1821,
                       "st_level": null,
                       "hemisphere_id": 3,
                       "parent_structure_id": 10366,
                       "children": [
                        {
                         "id": 146034738,
                         "atlas_id": null,
                         "ontology_id": 11,
                         "acronym": "PLglo",
                         "name": "glomerular part of paralaminar nucleus",
                         "color_hex_triplet": "89BA46",
                         "graph_order": 1822,
                         "st_level": null,
                         "hemisphere_id": 3,
                         "parent_structure_id": 10370,
                         "children": []
                        }
                       ]
                      }
                     ]
                    },
                    {
                     "id": 10371,
                     "atlas_id": null,
                     "ontology_id": 11,
                     "acronym": "En",
                     "name": "endopiriform nucleus",
                     "color_hex_triplet": "9CCC66",
                     "graph_order": 1823,
                     "st_level": null,
                     "hemisphere_id": 3,
                     "parent_structure_id": 10361,
                     "children": []
                    },
                    {
                     "id": 10378,
                     "atlas_id": null,
                     "ontology_id": 11,
                     "acronym": "INA",
                     "name": "Intercalated nucleus of amygdala",
                     "color_hex_triplet": "72983F",
                     "graph_order": 1824,
                     "st_level": null,
                     "hemisphere_id": 3,
                     "parent_structure_id": 10361,
                     "children": []
                    },
                    {
                     "id": 266441457,
                     "atlas_id": null,
                     "ontology_id": 11,
                     "acronym": "IMG",
                     "name": "intramedullary gray of the amygdala",
                     "color_hex_triplet": "89BA46",
                     "graph_order": 1825,
                     "st_level": null,
                     "hemisphere_id": 3,
                     "parent_structure_id": 10361,
                     "children": []
                    }
                   ]
                  },
                  {
                   "id": 10379,
                   "atlas_id": null,
                   "ontology_id": 11,
                   "acronym": "ATA",
                   "name": "amygdaloid transition areas",
                   "color_hex_triplet": "EBBE97",
                   "graph_order": 1826,
                   "st_level": null,
                   "hemisphere_id": 3,
                   "parent_structure_id": 10331,
                   "children": [
                    {
                     "id": 10380,
                     "atlas_id": null,
                     "ontology_id": 11,
                     "acronym": "AHTA",
                     "name": "amygdalohippocampal transition area",
                     "color_hex_triplet": "E7B080",
                     "graph_order": 1827,
                     "st_level": null,
                     "hemisphere_id": 3,
                     "parent_structure_id": 10379,
                     "children": [
                      {
                       "id": 13035,
                       "atlas_id": null,
                       "ontology_id": 11,
                       "acronym": "AHTA-m",
                       "name": "marginal layer of AHTA",
                       "color_hex_triplet": "F4D6BE",
                       "graph_order": 1828,
                       "st_level": null,
                       "hemisphere_id": 3,
                       "parent_structure_id": 10380,
                       "children": []
                      }
                     ]
                    },
                    {
                     "id": 10381,
                     "atlas_id": null,
                     "ontology_id": 11,
                     "acronym": "ASTA",
                     "name": "amygdalostriatal transition area",
                     "color_hex_triplet": "E3A675",
                     "graph_order": 1829,
                     "st_level": null,
                     "hemisphere_id": 3,
                     "parent_structure_id": 10379,
                     "children": []
                    },
                    {
                     "id": 10382,
                     "atlas_id": null,
                     "ontology_id": 11,
                     "acronym": "ACTA",
                     "name": "amygdalocortical (corticoamygdaloid) transition area",
                     "color_hex_triplet": "E39E67",
                     "graph_order": 1830,
                     "st_level": null,
                     "hemisphere_id": 3,
                     "parent_structure_id": 10379,
                     "children": [
                      {
                       "id": 13036,
                       "atlas_id": null,
                       "ontology_id": 11,
                       "acronym": "ACTA-m",
                       "name": "marginal layer of ACTA",
                       "color_hex_triplet": "F4D6BE",
                       "graph_order": 1831,
                       "st_level": null,
                       "hemisphere_id": 3,
                       "parent_structure_id": 10382,
                       "children": []
                      }
                     ]
                    },
                    {
                     "id": 13330,
                     "atlas_id": null,
                     "ontology_id": 11,
                     "acronym": "SA",
                     "name": "supra-amygdaloid area",
                     "color_hex_triplet": "E7B080",
                     "graph_order": 1832,
                     "st_level": null,
                     "hemisphere_id": 3,
                     "parent_structure_id": 10379,
                     "children": []
                    }
                   ]
                  },
                  {
                   "id": 10383,
                   "atlas_id": null,
                   "ontology_id": 11,
                   "acronym": "EXA",
                   "name": "extended amygdala",
                   "color_hex_triplet": "C7E4CA",
                   "graph_order": 1833,
                   "st_level": null,
                   "hemisphere_id": 3,
                   "parent_structure_id": 10331,
                   "children": [
                    {
                     "id": 10384,
                     "atlas_id": null,
                     "ontology_id": 11,
                     "acronym": "BNST",
                     "name": "bed nucleus of stria terminalis",
                     "color_hex_triplet": "A9D7AE",
                     "graph_order": 1834,
                     "st_level": null,
                     "hemisphere_id": 3,
                     "parent_structure_id": 10383,
                     "children": [
                      {
                       "id": 10385,
                       "atlas_id": null,
                       "ontology_id": 11,
                       "acronym": "BNSTm",
                       "name": "medial subdivision of BNST",
                       "color_hex_triplet": "8FCC94",
                       "graph_order": 1835,
                       "st_level": null,
                       "hemisphere_id": 3,
                       "parent_structure_id": 10384,
                       "children": [
                        {
                         "id": 11555,
                         "atlas_id": null,
                         "ontology_id": 11,
                         "acronym": "BSTmr",
                         "name": "rostral subdivision of BNSTm",
                         "color_hex_triplet": "8FCC94",
                         "graph_order": 1836,
                         "st_level": null,
                         "hemisphere_id": 3,
                         "parent_structure_id": 10385,
                         "children": []
                        },
                        {
                         "id": 11556,
                         "atlas_id": null,
                         "ontology_id": 11,
                         "acronym": "BSTmc",
                         "name": "caudal subdivision of BNSTm",
                         "color_hex_triplet": "8FCC94",
                         "graph_order": 1837,
                         "st_level": null,
                         "hemisphere_id": 3,
                         "parent_structure_id": 10385,
                         "children": [
                          {
                           "id": 11557,
                           "atlas_id": null,
                           "ontology_id": 11,
                           "acronym": "BSTmcl",
                           "name": "lateral subdivision of BNSTmc",
                           "color_hex_triplet": "8FCC94",
                           "graph_order": 1838,
                           "st_level": null,
                           "hemisphere_id": 3,
                           "parent_structure_id": 11556,
                           "children": []
                          },
                          {
                           "id": 11559,
                           "atlas_id": null,
                           "ontology_id": 11,
                           "acronym": "BSTmm",
                           "name": "medial subdivision of BNSTmc",
                           "color_hex_triplet": "8FCC94",
                           "graph_order": 1839,
                           "st_level": null,
                           "hemisphere_id": 3,
                           "parent_structure_id": 11556,
                           "children": []
                          }
                         ]
                        },
                        {
                         "id": 266441461,
                         "atlas_id": null,
                         "ontology_id": 11,
                         "acronym": "BSTmv",
                         "name": "ventral subdivision of BNSTm",
                         "color_hex_triplet": "80C689",
                         "graph_order": 1840,
                         "st_level": null,
                         "hemisphere_id": 3,
                         "parent_structure_id": 10385,
                         "children": []
                        }
                       ]
                      },
                      {
                       "id": 10386,
                       "atlas_id": null,
                       "ontology_id": 11,
                       "acronym": "BNSTl",
                       "name": "lateral subdivision of BNST",
                       "color_hex_triplet": "80C689",
                       "graph_order": 1841,
                       "st_level": null,
                       "hemisphere_id": 3,
                       "parent_structure_id": 10384,
                       "children": [
                        {
                         "id": 11561,
                         "atlas_id": null,
                         "ontology_id": 11,
                         "acronym": "BSTlj",
                         "name": "juxtacapsular subdivision of BNSTl",
                         "color_hex_triplet": "80C689",
                         "graph_order": 1842,
                         "st_level": null,
                         "hemisphere_id": 3,
                         "parent_structure_id": 10386,
                         "children": []
                        },
                        {
                         "id": 11562,
                         "atlas_id": null,
                         "ontology_id": 11,
                         "acronym": "BSTld",
                         "name": "dorsal subdivision of BNSTl",
                         "color_hex_triplet": "80C689",
                         "graph_order": 1843,
                         "st_level": null,
                         "hemisphere_id": 3,
                         "parent_structure_id": 10386,
                         "children": []
                        },
                        {
                         "id": 11563,
                         "atlas_id": null,
                         "ontology_id": 11,
                         "acronym": "BSTlv",
                         "name": "ventral subdivision of BNSTl",
                         "color_hex_triplet": "80C689",
                         "graph_order": 1844,
                         "st_level": null,
                         "hemisphere_id": 3,
                         "parent_structure_id": 10386,
                         "children": []
                        },
                        {
                         "id": 266441465,
                         "atlas_id": null,
                         "ontology_id": 11,
                         "acronym": "BSTlcn",
                         "name": "central subdivision of BNSTl",
                         "color_hex_triplet": "8FCC94",
                         "graph_order": 1845,
                         "st_level": null,
                         "hemisphere_id": 3,
                         "parent_structure_id": 10386,
                         "children": [
                          {
                           "id": 266441469,
                           "atlas_id": null,
                           "ontology_id": 11,
                           "acronym": "BSTlcn-s",
                           "name": "shell of central subdivision of BNSTl",
                           "color_hex_triplet": "8FCC94",
                           "graph_order": 1846,
                           "st_level": null,
                           "hemisphere_id": 3,
                           "parent_structure_id": 266441465,
                           "children": []
                          }
                         ]
                        },
                        {
                         "id": 11564,
                         "atlas_id": null,
                         "ontology_id": 11,
                         "acronym": "BSTlc",
                         "name": "caudal subdivision of BNSTl",
                         "color_hex_triplet": "80C689",
                         "graph_order": 1847,
                         "st_level": null,
                         "hemisphere_id": 3,
                         "parent_structure_id": 10386,
                         "children": [
                          {
                           "id": 266441473,
                           "atlas_id": null,
                           "ontology_id": 11,
                           "acronym": "BSTlcm",
                           "name": "medial subdivision of BNSTlc",
                           "color_hex_triplet": "8FCC94",
                           "graph_order": 1848,
                           "st_level": null,
                           "hemisphere_id": 3,
                           "parent_structure_id": 11564,
                           "children": []
                          },
                          {
                           "id": 266441477,
                           "atlas_id": null,
                           "ontology_id": 11,
                           "acronym": "BSTlcd",
                           "name": "dorsal subdivision of BNSTlc",
                           "color_hex_triplet": "8FCC94",
                           "graph_order": 1849,
                           "st_level": null,
                           "hemisphere_id": 3,
                           "parent_structure_id": 11564,
                           "children": []
                          },
                          {
                           "id": 266441481,
                           "atlas_id": null,
                           "ontology_id": 11,
                           "acronym": "BSTlcv",
                           "name": "ventral subdivision of BNSTlc",
                           "color_hex_triplet": "8FCC94",
                           "graph_order": 1850,
                           "st_level": null,
                           "hemisphere_id": 3,
                           "parent_structure_id": 11564,
                           "children": []
                          }
                         ]
                        }
                       ]
                      },
                      {
                       "id": 11565,
                       "atlas_id": null,
                       "ontology_id": 11,
                       "acronym": "BNSTsc",
                       "name": "supracapsular division of BNST",
                       "color_hex_triplet": "78B480",
                       "graph_order": 1851,
                       "st_level": null,
                       "hemisphere_id": 3,
                       "parent_structure_id": 10384,
                       "children": [
                        {
                         "id": 11566,
                         "atlas_id": null,
                         "ontology_id": 11,
                         "acronym": "BSTscl",
                         "name": "lateral column of BNSTsc",
                         "color_hex_triplet": "78B480",
                         "graph_order": 1852,
                         "st_level": null,
                         "hemisphere_id": 3,
                         "parent_structure_id": 11565,
                         "children": []
                        },
                        {
                         "id": 11567,
                         "atlas_id": null,
                         "ontology_id": 11,
                         "acronym": "BSTscm",
                         "name": "medial column of BNSTsc",
                         "color_hex_triplet": "78B480",
                         "graph_order": 1853,
                         "st_level": null,
                         "hemisphere_id": 3,
                         "parent_structure_id": 11565,
                         "children": []
                        }
                       ]
                      },
                      {
                       "id": 11568,
                       "atlas_id": null,
                       "ontology_id": 11,
                       "acronym": "BNSTin",
                       "name": "intercalated nuclei of BNST",
                       "color_hex_triplet": "65956A",
                       "graph_order": 1854,
                       "st_level": null,
                       "hemisphere_id": 3,
                       "parent_structure_id": 10384,
                       "children": []
                      }
                     ]
                    },
                    {
                     "id": 10387,
                     "atlas_id": null,
                     "ontology_id": 11,
                     "acronym": "SLEA",
                     "name": "sublenticular extended amygdala",
                     "color_hex_triplet": "9AD0A0",
                     "graph_order": 1855,
                     "st_level": null,
                     "hemisphere_id": 3,
                     "parent_structure_id": 10383,
                     "children": [
                      {
                       "id": 11569,
                       "atlas_id": null,
                       "ontology_id": 11,
                       "acronym": "SLEAm",
                       "name": "medial division of sublenticular extended amygdala",
                       "color_hex_triplet": "8FCC94",
                       "graph_order": 1856,
                       "st_level": null,
                       "hemisphere_id": 3,
                       "parent_structure_id": 10387,
                       "children": []
                      },
                      {
                       "id": 11570,
                       "atlas_id": null,
                       "ontology_id": 11,
                       "acronym": "SLEAc",
                       "name": "central division of sublenticular extended amygdala",
                       "color_hex_triplet": "8FCC94",
                       "graph_order": 1857,
                       "st_level": null,
                       "hemisphere_id": 3,
                       "parent_structure_id": 10387,
                       "children": []
                      }
                     ]
                    },
                    {
                     "id": 10388,
                     "atlas_id": null,
                     "ontology_id": 11,
                     "acronym": "IPAC",
                     "name": "interstitial nucleus of posterior limb of anterior commissure",
                     "color_hex_triplet": "B8DDBB",
                     "graph_order": 1858,
                     "st_level": null,
                     "hemisphere_id": 3,
                     "parent_structure_id": 10383,
                     "children": []
                    }
                   ]
                  },
                  {
                   "id": 10332,
                   "atlas_id": null,
                   "ontology_id": 11,
                   "acronym": "BN",
                   "name": "basal nuclei (basal ganglia)",
                   "color_hex_triplet": "E2EACA",
                   "graph_order": 1859,
                   "st_level": null,
                   "hemisphere_id": 3,
                   "parent_structure_id": 10331,
                   "children": [
                    {
                     "id": 10333,
                     "atlas_id": null,
                     "ontology_id": 11,
                     "acronym": "STR",
                     "name": "striatum",
                     "color_hex_triplet": "C1CEA7",
                     "graph_order": 1860,
                     "st_level": null,
                     "hemisphere_id": 3,
                     "parent_structure_id": 10332,
                     "children": [
                      {
                       "id": 10334,
                       "atlas_id": null,
                       "ontology_id": 11,
                       "acronym": "Ca",
                       "name": "caudate nucleus",
                       "color_hex_triplet": "99A677",
                       "graph_order": 1861,
                       "st_level": null,
                       "hemisphere_id": 3,
                       "parent_structure_id": 10333,
                       "children": [
                        {
                         "id": 10335,
                         "atlas_id": null,
                         "ontology_id": 11,
                         "acronym": "CaH",
                         "name": "head of caudate",
                         "color_hex_triplet": "91A06E",
                         "graph_order": 1862,
                         "st_level": null,
                         "hemisphere_id": 3,
                         "parent_structure_id": 10334,
                         "children": [
                          {
                           "id": 11534,
                           "atlas_id": null,
                           "ontology_id": 11,
                           "acronym": "CaHrp",
                           "name": "rostral pole of caudate head",
                           "color_hex_triplet": "99A677",
                           "graph_order": 1863,
                           "st_level": null,
                           "hemisphere_id": 3,
                           "parent_structure_id": 10335,
                           "children": []
                          },
                          {
                           "id": 11535,
                           "atlas_id": null,
                           "ontology_id": 11,
                           "acronym": "CaHdl",
                           "name": "dorsolateral part of caudate head",
                           "color_hex_triplet": "99A677",
                           "graph_order": 1864,
                           "st_level": null,
                           "hemisphere_id": 3,
                           "parent_structure_id": 10335,
                           "children": []
                          },
                          {
                           "id": 11536,
                           "atlas_id": null,
                           "ontology_id": 11,
                           "acronym": "CaHvm",
                           "name": "ventromedial part of caudate head",
                           "color_hex_triplet": "99A677",
                           "graph_order": 1865,
                           "st_level": null,
                           "hemisphere_id": 3,
                           "parent_structure_id": 10335,
                           "children": []
                          }
                         ]
                        },
                        {
                         "id": 10336,
                         "atlas_id": null,
                         "ontology_id": 11,
                         "acronym": "CaB",
                         "name": "body of caudate",
                         "color_hex_triplet": "99A677",
                         "graph_order": 1866,
                         "st_level": null,
                         "hemisphere_id": 3,
                         "parent_structure_id": 10334,
                         "children": []
                        },
                        {
                         "id": 10337,
                         "atlas_id": null,
                         "ontology_id": 11,
                         "acronym": "CaT",
                         "name": "tail of caudate",
                         "color_hex_triplet": "91A06E",
                         "graph_order": 1867,
                         "st_level": null,
                         "hemisphere_id": 3,
                         "parent_structure_id": 10334,
                         "children": []
                        },
                        {
                         "id": 146034742,
                         "atlas_id": null,
                         "ontology_id": 11,
                         "acronym": "Eca",
                         "name": "peri-caudate ependymal and subependymal zone",
                         "color_hex_triplet": "99A677",
                         "graph_order": 1868,
                         "st_level": null,
                         "hemisphere_id": 3,
                         "parent_structure_id": 10334,
                         "children": []
                        }
                       ]
                      },
                      {
                       "id": 146034746,
                       "atlas_id": null,
                       "ontology_id": 11,
                       "acronym": "CaPu",
                       "name": "caudate-putamen cell bridges",
                       "color_hex_triplet": "99A677",
                       "graph_order": 1869,
                       "st_level": null,
                       "hemisphere_id": 3,
                       "parent_structure_id": 10333,
                       "children": []
                      },
                      {
                       "id": 10338,
                       "atlas_id": null,
                       "ontology_id": 11,
                       "acronym": "Pu",
                       "name": "putamen",
                       "color_hex_triplet": "A8B485",
                       "graph_order": 1870,
                       "st_level": null,
                       "hemisphere_id": 3,
                       "parent_structure_id": 10333,
                       "children": [
                        {
                         "id": 11537,
                         "atlas_id": null,
                         "ontology_id": 11,
                         "acronym": "PuR",
                         "name": "rostral putamen",
                         "color_hex_triplet": "A8B485",
                         "graph_order": 1871,
                         "st_level": null,
                         "hemisphere_id": 3,
                         "parent_structure_id": 10338,
                         "children": [
                          {
                           "id": 146034750,
                           "atlas_id": null,
                           "ontology_id": 11,
                           "acronym": "PuRv",
                           "name": "ventral part of rostral putamen",
                           "color_hex_triplet": "A8B485",
                           "graph_order": 1872,
                           "st_level": null,
                           "hemisphere_id": 3,
                           "parent_structure_id": 11537,
                           "children": []
                          }
                         ]
                        },
                        {
                         "id": 11538,
                         "atlas_id": null,
                         "ontology_id": 11,
                         "acronym": "PuC",
                         "name": "caudal putamen",
                         "color_hex_triplet": "A8B485",
                         "graph_order": 1873,
                         "st_level": null,
                         "hemisphere_id": 3,
                         "parent_structure_id": 10338,
                         "children": [
                          {
                           "id": 11539,
                           "atlas_id": null,
                           "ontology_id": 11,
                           "acronym": "Pld",
                           "name": "laterodorsal part of putamen",
                           "color_hex_triplet": "A8B485",
                           "graph_order": 1874,
                           "st_level": null,
                           "hemisphere_id": 3,
                           "parent_structure_id": 11538,
                           "children": []
                          },
                          {
                           "id": 11540,
                           "atlas_id": null,
                           "ontology_id": 11,
                           "acronym": "Pint",
                           "name": "intermediate part of putamen",
                           "color_hex_triplet": "A8B485",
                           "graph_order": 1875,
                           "st_level": null,
                           "hemisphere_id": 3,
                           "parent_structure_id": 11538,
                           "children": []
                          },
                          {
                           "id": 11541,
                           "atlas_id": null,
                           "ontology_id": 11,
                           "acronym": "Pmv",
                           "name": "medioventral part of putamen",
                           "color_hex_triplet": "A8B485",
                           "graph_order": 1876,
                           "st_level": null,
                           "hemisphere_id": 3,
                           "parent_structure_id": 11538,
                           "children": []
                          }
                         ]
                        },
                        {
                         "id": 146034754,
                         "atlas_id": null,
                         "ontology_id": 11,
                         "acronym": "PuPV",
                         "name": "posteroventral putamen",
                         "color_hex_triplet": "A8B485",
                         "graph_order": 1877,
                         "st_level": null,
                         "hemisphere_id": 3,
                         "parent_structure_id": 10338,
                         "children": []
                        },
                        {
                         "id": 11542,
                         "atlas_id": null,
                         "ontology_id": 11,
                         "acronym": "PuMG",
                         "name": "marginal subdivision (cell groups) of putamen",
                         "color_hex_triplet": "A8B485",
                         "graph_order": 1878,
                         "st_level": null,
                         "hemisphere_id": 3,
                         "parent_structure_id": 10338,
                         "children": []
                        }
                       ]
                      },
                      {
                       "id": 10339,
                       "atlas_id": null,
                       "ontology_id": 11,
                       "acronym": "NAC",
                       "name": "nucleus accumbens",
                       "color_hex_triplet": "91A06E",
                       "graph_order": 1879,
                       "st_level": null,
                       "hemisphere_id": 3,
                       "parent_structure_id": 10333,
                       "children": [
                        {
                         "id": 10340,
                         "atlas_id": null,
                         "ontology_id": 11,
                         "acronym": "NACc",
                         "name": "core of nucleus accumbens",
                         "color_hex_triplet": "91A06E",
                         "graph_order": 1880,
                         "st_level": null,
                         "hemisphere_id": 3,
                         "parent_structure_id": 10339,
                         "children": [
                          {
                           "id": 11543,
                           "atlas_id": null,
                           "ontology_id": 11,
                           "acronym": "NACcl",
                           "name": "lateral portion of the core",
                           "color_hex_triplet": "91A06E",
                           "graph_order": 1881,
                           "st_level": null,
                           "hemisphere_id": 3,
                           "parent_structure_id": 10340,
                           "children": []
                          },
                          {
                           "id": 11544,
                           "atlas_id": null,
                           "ontology_id": 11,
                           "acronym": "NACcm",
                           "name": "medial portion of the core",
                           "color_hex_triplet": "91A06E",
                           "graph_order": 1882,
                           "st_level": null,
                           "hemisphere_id": 3,
                           "parent_structure_id": 10340,
                           "children": []
                          }
                         ]
                        },
                        {
                         "id": 10341,
                         "atlas_id": null,
                         "ontology_id": 11,
                         "acronym": "NACs",
                         "name": "shell of nucleus accumbens",
                         "color_hex_triplet": "899662",
                         "graph_order": 1883,
                         "st_level": null,
                         "hemisphere_id": 3,
                         "parent_structure_id": 10339,
                         "children": [
                          {
                           "id": 11545,
                           "atlas_id": null,
                           "ontology_id": 11,
                           "acronym": "NACsl",
                           "name": "lateral portion of the shell",
                           "color_hex_triplet": "899662",
                           "graph_order": 1884,
                           "st_level": null,
                           "hemisphere_id": 3,
                           "parent_structure_id": 10341,
                           "children": []
                          },
                          {
                           "id": 11546,
                           "atlas_id": null,
                           "ontology_id": 11,
                           "acronym": "NACsi",
                           "name": "intermediate portion of the shell",
                           "color_hex_triplet": "899662",
                           "graph_order": 1885,
                           "st_level": null,
                           "hemisphere_id": 3,
                           "parent_structure_id": 10341,
                           "children": []
                          },
                          {
                           "id": 11547,
                           "atlas_id": null,
                           "ontology_id": 11,
                           "acronym": "NACsm",
                           "name": "medial portion of the shell",
                           "color_hex_triplet": "899662",
                           "graph_order": 1886,
                           "st_level": null,
                           "hemisphere_id": 3,
                           "parent_structure_id": 10341,
                           "children": []
                          }
                         ]
                        }
                       ]
                      }
                     ]
                    },
                    {
                     "id": 10342,
                     "atlas_id": null,
                     "ontology_id": 11,
                     "acronym": "GP",
                     "name": "globus pallidus",
                     "color_hex_triplet": "D7E0BF",
                     "graph_order": 1887,
                     "st_level": null,
                     "hemisphere_id": 3,
                     "parent_structure_id": 10332,
                     "children": [
                      {
                       "id": 10343,
                       "atlas_id": null,
                       "ontology_id": 11,
                       "acronym": "GPe",
                       "name": "external segment of globus pallidus",
                       "color_hex_triplet": "D7E0BF",
                       "graph_order": 1888,
                       "st_level": null,
                       "hemisphere_id": 3,
                       "parent_structure_id": 10342,
                       "children": []
                      },
                      {
                       "id": 10344,
                       "atlas_id": null,
                       "ontology_id": 11,
                       "acronym": "GPi",
                       "name": "internal segment of globus pallidus",
                       "color_hex_triplet": "D0D9B2",
                       "graph_order": 1889,
                       "st_level": null,
                       "hemisphere_id": 3,
                       "parent_structure_id": 10342,
                       "children": [
                        {
                         "id": 11548,
                         "atlas_id": null,
                         "ontology_id": 11,
                         "acronym": "GPic",
                         "name": "central portion of GPi",
                         "color_hex_triplet": "D0D9B2",
                         "graph_order": 1890,
                         "st_level": null,
                         "hemisphere_id": 3,
                         "parent_structure_id": 10344,
                         "children": []
                        },
                        {
                         "id": 11549,
                         "atlas_id": null,
                         "ontology_id": 11,
                         "acronym": "GPip",
                         "name": "peripheral portion of GPi",
                         "color_hex_triplet": "D0D9B2",
                         "graph_order": 1891,
                         "st_level": null,
                         "hemisphere_id": 3,
                         "parent_structure_id": 10344,
                         "children": []
                        }
                       ]
                      },
                      {
                       "id": 146034758,
                       "atlas_id": null,
                       "ontology_id": 11,
                       "acronym": "EnPN",
                       "name": "entopeduncular nucleus",
                       "color_hex_triplet": "A8B485",
                       "graph_order": 1892,
                       "st_level": null,
                       "hemisphere_id": 3,
                       "parent_structure_id": 10342,
                       "children": []
                      },
                      {
                       "id": 10345,
                       "atlas_id": null,
                       "ontology_id": 11,
                       "acronym": "VeP",
                       "name": "Ventral pallidus",
                       "color_hex_triplet": "C1CEA7",
                       "graph_order": 1893,
                       "st_level": null,
                       "hemisphere_id": 3,
                       "parent_structure_id": 10342,
                       "children": []
                      }
                     ]
                    }
                   ]
                  },
                  {
                   "id": 10346,
                   "atlas_id": null,
                   "ontology_id": 11,
                   "acronym": "Cla",
                   "name": "claustrum",
                   "color_hex_triplet": "AADBCE",
                   "graph_order": 1894,
                   "st_level": null,
                   "hemisphere_id": 3,
                   "parent_structure_id": 10331,
                   "children": [
                    {
                     "id": 10347,
                     "atlas_id": null,
                     "ontology_id": 11,
                     "acronym": "CLd",
                     "name": "Dorsal claustrum",
                     "color_hex_triplet": "84CDBC",
                     "graph_order": 1895,
                     "st_level": null,
                     "hemisphere_id": 3,
                     "parent_structure_id": 10346,
                     "children": []
                    },
                    {
                     "id": 10348,
                     "atlas_id": null,
                     "ontology_id": 11,
                     "acronym": "CLv",
                     "name": "ventral claustrum",
                     "color_hex_triplet": "75C8B3",
                     "graph_order": 1896,
                     "st_level": null,
                     "hemisphere_id": 3,
                     "parent_structure_id": 10346,
                     "children": []
                    },
                    {
                     "id": 146034762,
                     "atlas_id": null,
                     "ontology_id": 11,
                     "acronym": "CLt",
                     "name": "temporal claustrum",
                     "color_hex_triplet": "66C4AF",
                     "graph_order": 1897,
                     "st_level": null,
                     "hemisphere_id": 3,
                     "parent_structure_id": 10346,
                     "children": []
                    }
                   ]
                  },
                  {
                   "id": 10349,
                   "atlas_id": null,
                   "ontology_id": 11,
                   "acronym": "BF",
                   "name": "basal forebrain",
                   "color_hex_triplet": "DDDDAF",
                   "graph_order": 1898,
                   "st_level": null,
                   "hemisphere_id": 3,
                   "parent_structure_id": 10331,
                   "children": [
                    {
                     "id": 10350,
                     "atlas_id": null,
                     "ontology_id": 11,
                     "acronym": "SEP",
                     "name": "septal nuclei",
                     "color_hex_triplet": "CACA92",
                     "graph_order": 1899,
                     "st_level": null,
                     "hemisphere_id": 3,
                     "parent_structure_id": 10349,
                     "children": [
                      {
                       "id": 10351,
                       "atlas_id": null,
                       "ontology_id": 11,
                       "acronym": "MSN",
                       "name": "medial septal nucleus",
                       "color_hex_triplet": "C3C286",
                       "graph_order": 1900,
                       "st_level": null,
                       "hemisphere_id": 3,
                       "parent_structure_id": 10350,
                       "children": []
                      },
                      {
                       "id": 10352,
                       "atlas_id": null,
                       "ontology_id": 11,
                       "acronym": "LSN",
                       "name": "lateral septal nucleus",
                       "color_hex_triplet": "BCBA80",
                       "graph_order": 1901,
                       "st_level": null,
                       "hemisphere_id": 3,
                       "parent_structure_id": 10350,
                       "children": [
                        {
                         "id": 11550,
                         "atlas_id": null,
                         "ontology_id": 11,
                         "acronym": "LSNd",
                         "name": "dorsal division of lateral septal nucleus",
                         "color_hex_triplet": "B3B374",
                         "graph_order": 1902,
                         "st_level": null,
                         "hemisphere_id": 3,
                         "parent_structure_id": 10352,
                         "children": []
                        },
                        {
                         "id": 11551,
                         "atlas_id": null,
                         "ontology_id": 11,
                         "acronym": "LSNi",
                         "name": "intermediate division of lateral septal nucleus",
                         "color_hex_triplet": "BCBA80",
                         "graph_order": 1903,
                         "st_level": null,
                         "hemisphere_id": 3,
                         "parent_structure_id": 10352,
                         "children": []
                        },
                        {
                         "id": 11552,
                         "atlas_id": null,
                         "ontology_id": 11,
                         "acronym": "LSNv",
                         "name": "ventral division of lateral septal nucleus",
                         "color_hex_triplet": "B3B374",
                         "graph_order": 1904,
                         "st_level": null,
                         "hemisphere_id": 3,
                         "parent_structure_id": 10352,
                         "children": []
                        }
                       ]
                      },
                      {
                       "id": 266441485,
                       "atlas_id": null,
                       "ontology_id": 11,
                       "acronym": "CSN",
                       "name": "caudal septal nucleus",
                       "color_hex_triplet": "A9A868",
                       "graph_order": 1905,
                       "st_level": null,
                       "hemisphere_id": 3,
                       "parent_structure_id": 10350,
                       "children": [
                        {
                         "id": 13032,
                         "atlas_id": null,
                         "ontology_id": 11,
                         "acronym": "SFi",
                         "name": "septofimbrial nucleus",
                         "color_hex_triplet": "CACA92",
                         "graph_order": 1906,
                         "st_level": null,
                         "hemisphere_id": 3,
                         "parent_structure_id": 266441485,
                         "children": []
                        },
                        {
                         "id": 266441491,
                         "atlas_id": null,
                         "ontology_id": 11,
                         "acronym": "TSN",
                         "name": "triangular septal nucleus",
                         "color_hex_triplet": "A9A868",
                         "graph_order": 1907,
                         "st_level": null,
                         "hemisphere_id": 3,
                         "parent_structure_id": 266441485,
                         "children": []
                        }
                       ]
                      },
                      {
                       "id": 13029,
                       "atlas_id": null,
                       "ontology_id": 11,
                       "acronym": "SHi",
                       "name": "septohipocampal nucleus",
                       "color_hex_triplet": "C3C286",
                       "graph_order": 1908,
                       "st_level": null,
                       "hemisphere_id": 3,
                       "parent_structure_id": 10350,
                       "children": []
                      },
                      {
                       "id": 13030,
                       "atlas_id": null,
                       "ontology_id": 11,
                       "acronym": "Ld",
                       "name": "lambdoid septal zone",
                       "color_hex_triplet": "BCBA80",
                       "graph_order": 1909,
                       "st_level": null,
                       "hemisphere_id": 3,
                       "parent_structure_id": 10350,
                       "children": []
                      },
                      {
                       "id": 13031,
                       "atlas_id": null,
                       "ontology_id": 11,
                       "acronym": "PLd",
                       "name": "paralambdoid septal nucleus",
                       "color_hex_triplet": "B3B374",
                       "graph_order": 1910,
                       "st_level": null,
                       "hemisphere_id": 3,
                       "parent_structure_id": 10350,
                       "children": []
                      },
                      {
                       "id": 13033,
                       "atlas_id": null,
                       "ontology_id": 11,
                       "acronym": "SHy",
                       "name": "septohypothalamic nucleus",
                       "color_hex_triplet": "B3B374",
                       "graph_order": 1911,
                       "st_level": null,
                       "hemisphere_id": 3,
                       "parent_structure_id": 10350,
                       "children": []
                      }
                     ]
                    },
                    {
                     "id": 10353,
                     "atlas_id": null,
                     "ontology_id": 11,
                     "acronym": "BNM",
                     "name": "basal nucleus of Meynert",
                     "color_hex_triplet": "8F8E42",
                     "graph_order": 1912,
                     "st_level": null,
                     "hemisphere_id": 3,
                     "parent_structure_id": 10349,
                     "children": [
                      {
                       "id": 11553,
                       "atlas_id": null,
                       "ontology_id": 11,
                       "acronym": "BNMl",
                       "name": "lateral cell groups of basal nucleus",
                       "color_hex_triplet": "8F8E42",
                       "graph_order": 1913,
                       "st_level": null,
                       "hemisphere_id": 3,
                       "parent_structure_id": 10353,
                       "children": []
                      },
                      {
                       "id": 11554,
                       "atlas_id": null,
                       "ontology_id": 11,
                       "acronym": "BNMm",
                       "name": "medial cell groups of basal nucleus",
                       "color_hex_triplet": "8F8E42",
                       "graph_order": 1914,
                       "st_level": null,
                       "hemisphere_id": 3,
                       "parent_structure_id": 10353,
                       "children": []
                      }
                     ]
                    },
                    {
                     "id": 10354,
                     "atlas_id": null,
                     "ontology_id": 11,
                     "acronym": "NDB",
                     "name": "nucleus of diagonal band",
                     "color_hex_triplet": "B3B374",
                     "graph_order": 1915,
                     "st_level": null,
                     "hemisphere_id": 3,
                     "parent_structure_id": 10349,
                     "children": [
                      {
                       "id": 10355,
                       "atlas_id": null,
                       "ontology_id": 11,
                       "acronym": "NDBv",
                       "name": "vertical subdivision of nucleus of diagonal band",
                       "color_hex_triplet": "A8A767",
                       "graph_order": 1916,
                       "st_level": null,
                       "hemisphere_id": 3,
                       "parent_structure_id": 10354,
                       "children": []
                      },
                      {
                       "id": 10356,
                       "atlas_id": null,
                       "ontology_id": 11,
                       "acronym": "NDBh",
                       "name": "horizontal subdivision of nucleus of diagonal band",
                       "color_hex_triplet": "9E9E5D",
                       "graph_order": 1917,
                       "st_level": null,
                       "hemisphere_id": 3,
                       "parent_structure_id": 10354,
                       "children": []
                      }
                     ]
                    },
                    {
                     "id": 10357,
                     "atlas_id": null,
                     "ontology_id": 11,
                     "acronym": "NSP",
                     "name": "nucleus subputaminalis",
                     "color_hex_triplet": "BCBA80",
                     "graph_order": 1918,
                     "st_level": null,
                     "hemisphere_id": 3,
                     "parent_structure_id": 10349,
                     "children": []
                    },
                    {
                     "id": 10358,
                     "atlas_id": null,
                     "ontology_id": 11,
                     "acronym": "IsCj",
                     "name": "islands of Calleja",
                     "color_hex_triplet": "858536",
                     "graph_order": 1919,
                     "st_level": null,
                     "hemisphere_id": 3,
                     "parent_structure_id": 10349,
                     "children": [
                      {
                       "id": 10359,
                       "atlas_id": null,
                       "ontology_id": 11,
                       "acronym": "IsCjm",
                       "name": "major island of Calleja",
                       "color_hex_triplet": "858536",
                       "graph_order": 1920,
                       "st_level": null,
                       "hemisphere_id": 3,
                       "parent_structure_id": 10358,
                       "children": []
                      },
                      {
                       "id": 10360,
                       "atlas_id": null,
                       "ontology_id": 11,
                       "acronym": "IsCjs",
                       "name": "scattered islands of Calleja",
                       "color_hex_triplet": "858536",
                       "graph_order": 1921,
                       "st_level": null,
                       "hemisphere_id": 3,
                       "parent_structure_id": 10358,
                       "children": []
                      }
                     ]
                    },
                    {
                     "id": 13034,
                     "atlas_id": null,
                     "ontology_id": 11,
                     "acronym": "SI",
                     "name": "substantia innominata",
                     "color_hex_triplet": "CACA92",
                     "graph_order": 1922,
                     "st_level": null,
                     "hemisphere_id": 3,
                     "parent_structure_id": 10349,
                     "children": [
                      {
                       "id": 266441495,
                       "atlas_id": null,
                       "ontology_id": 11,
                       "acronym": "SI-pc",
                       "name": "lightly-stained parvocellular islands of SI",
                       "color_hex_triplet": "C4C288",
                       "graph_order": 1923,
                       "st_level": null,
                       "hemisphere_id": 3,
                       "parent_structure_id": 13034,
                       "children": []
                      },
                      {
                       "id": 266441499,
                       "atlas_id": null,
                       "ontology_id": 11,
                       "acronym": "SI-nc",
                       "name": "darkly-stained nanocellular islands of SI",
                       "color_hex_triplet": "989750",
                       "graph_order": 1924,
                       "st_level": null,
                       "hemisphere_id": 3,
                       "parent_structure_id": 13034,
                       "children": []
                      }
                     ]
                    }
                   ]
                  }
                 ]
                }
               ]
              },
              {
               "id": 10389,
               "atlas_id": null,
               "ontology_id": 11,
               "acronym": "Die",
               "name": "diencephalon",
               "color_hex_triplet": "E4CCE3",
               "graph_order": 1925,
               "st_level": null,
               "hemisphere_id": 3,
               "parent_structure_id": 10157,
               "children": [
                {
                 "id": 10390,
                 "atlas_id": null,
                 "ontology_id": 11,
                 "acronym": "THM",
                 "name": "thalamus",
                 "color_hex_triplet": "E4CCE3",
                 "graph_order": 1926,
                 "st_level": null,
                 "hemisphere_id": 3,
                 "parent_structure_id": 10389,
                 "children": [
                  {
                   "id": 10391,
                   "atlas_id": null,
                   "ontology_id": 11,
                   "acronym": "DTH",
                   "name": "dorsal thalamus",
                   "color_hex_triplet": "CC9FC9",
                   "graph_order": 1927,
                   "st_level": null,
                   "hemisphere_id": 3,
                   "parent_structure_id": 10390,
                   "children": [
                    {
                     "id": 10392,
                     "atlas_id": null,
                     "ontology_id": 11,
                     "acronym": "ANC",
                     "name": "anterior nuclear complex of thalamus",
                     "color_hex_triplet": "BF89BC",
                     "graph_order": 1928,
                     "st_level": null,
                     "hemisphere_id": 3,
                     "parent_structure_id": 10391,
                     "children": [
                      {
                       "id": 10393,
                       "atlas_id": null,
                       "ontology_id": 11,
                       "acronym": "AD",
                       "name": "anterodorsal nucleus of thalamus",
                       "color_hex_triplet": "B67BB4",
                       "graph_order": 1929,
                       "st_level": null,
                       "hemisphere_id": 3,
                       "parent_structure_id": 10392,
                       "children": []
                      },
                      {
                       "id": 10394,
                       "atlas_id": null,
                       "ontology_id": 11,
                       "acronym": "AM",
                       "name": "anteromedial nucleus of thalamus",
                       "color_hex_triplet": "B67BB4",
                       "graph_order": 1930,
                       "st_level": null,
                       "hemisphere_id": 3,
                       "parent_structure_id": 10392,
                       "children": []
                      },
                      {
                       "id": 10395,
                       "atlas_id": null,
                       "ontology_id": 11,
                       "acronym": "AV",
                       "name": "anteroventral nucleus of thalamus",
                       "color_hex_triplet": "B067A9",
                       "graph_order": 1931,
                       "st_level": null,
                       "hemisphere_id": 3,
                       "parent_structure_id": 10392,
                       "children": []
                      },
                      {
                       "id": 10396,
                       "atlas_id": null,
                       "ontology_id": 11,
                       "acronym": "LD",
                       "name": "lateral dorsal nucleus of thalamus",
                       "color_hex_triplet": "B67BB4",
                       "graph_order": 1932,
                       "st_level": null,
                       "hemisphere_id": 3,
                       "parent_structure_id": 10392,
                       "children": []
                      }
                     ]
                    },
                    {
                     "id": 10397,
                     "atlas_id": null,
                     "ontology_id": 11,
                     "acronym": "MNC",
                     "name": "medial nuclear complex of thalamus",
                     "color_hex_triplet": "B67BB4",
                     "graph_order": 1933,
                     "st_level": null,
                     "hemisphere_id": 3,
                     "parent_structure_id": 10391,
                     "children": [
                      {
                       "id": 10398,
                       "atlas_id": null,
                       "ontology_id": 11,
                       "acronym": "MD",
                       "name": "mediodorsal nucleus of thalamus",
                       "color_hex_triplet": "B067A9",
                       "graph_order": 1934,
                       "st_level": null,
                       "hemisphere_id": 3,
                       "parent_structure_id": 10397,
                       "children": [
                        {
                         "id": 10399,
                         "atlas_id": null,
                         "ontology_id": 11,
                         "acronym": "MDd",
                         "name": "densocelllular (paralamellar) division of MD",
                         "color_hex_triplet": "B067A9",
                         "graph_order": 1935,
                         "st_level": null,
                         "hemisphere_id": 3,
                         "parent_structure_id": 10398,
                         "children": []
                        },
                        {
                         "id": 10400,
                         "atlas_id": null,
                         "ontology_id": 11,
                         "acronym": "MDm",
                         "name": "magnocellular (medial) division of MD",
                         "color_hex_triplet": "A554A0",
                         "graph_order": 1936,
                         "st_level": null,
                         "hemisphere_id": 3,
                         "parent_structure_id": 10398,
                         "children": [
                          {
                           "id": 266441503,
                           "atlas_id": null,
                           "ontology_id": 11,
                           "acronym": "MDmc",
                           "name": "central part of medial division of MD",
                           "color_hex_triplet": "9F4D95",
                           "graph_order": 1937,
                           "st_level": null,
                           "hemisphere_id": 3,
                           "parent_structure_id": 10400,
                           "children": []
                          }
                         ]
                        },
                        {
                         "id": 266441507,
                         "atlas_id": null,
                         "ontology_id": 11,
                         "acronym": "MDam",
                         "name": "anteromedial large-celled island of MD ",
                         "color_hex_triplet": "A554A0",
                         "graph_order": 1938,
                         "st_level": null,
                         "hemisphere_id": 3,
                         "parent_structure_id": 10398,
                         "children": []
                        },
                        {
                         "id": 10401,
                         "atlas_id": null,
                         "ontology_id": 11,
                         "acronym": "MDl",
                         "name": "multiform (lateral) division of MD",
                         "color_hex_triplet": "B067A9",
                         "graph_order": 1939,
                         "st_level": null,
                         "hemisphere_id": 3,
                         "parent_structure_id": 10398,
                         "children": []
                        },
                        {
                         "id": 10402,
                         "atlas_id": null,
                         "ontology_id": 11,
                         "acronym": "MDc",
                         "name": "parvocellular (central) division of MD",
                         "color_hex_triplet": "B067A9",
                         "graph_order": 1940,
                         "st_level": null,
                         "hemisphere_id": 3,
                         "parent_structure_id": 10398,
                         "children": []
                        }
                       ]
                      },
                      {
                       "id": 10403,
                       "atlas_id": null,
                       "ontology_id": 11,
                       "acronym": "Re",
                       "name": "reuniens nucleus (medioventral nucleus) of thalamus",
                       "color_hex_triplet": "95498A",
                       "graph_order": 1941,
                       "st_level": null,
                       "hemisphere_id": 3,
                       "parent_structure_id": 10397,
                       "children": []
                      },
                      {
                       "id": 10404,
                       "atlas_id": null,
                       "ontology_id": 11,
                       "acronym": "Pt",
                       "name": "parataenial nucleus of thalamus",
                       "color_hex_triplet": "B67BB4",
                       "graph_order": 1942,
                       "st_level": null,
                       "hemisphere_id": 3,
                       "parent_structure_id": 10397,
                       "children": []
                      }
                     ]
                    },
                    {
                     "id": 10406,
                     "atlas_id": null,
                     "ontology_id": 11,
                     "acronym": "LNC",
                     "name": "lateral nuclear complex of thalamus",
                     "color_hex_triplet": "B67BB4",
                     "graph_order": 1943,
                     "st_level": null,
                     "hemisphere_id": 3,
                     "parent_structure_id": 10391,
                     "children": [
                      {
                       "id": 10407,
                       "atlas_id": null,
                       "ontology_id": 11,
                       "acronym": "DLN",
                       "name": "dorsal group of lateral nucleus",
                       "color_hex_triplet": "B67BB4",
                       "graph_order": 1944,
                       "st_level": null,
                       "hemisphere_id": 3,
                       "parent_structure_id": 10406,
                       "children": [
                        {
                         "id": 10408,
                         "atlas_id": null,
                         "ontology_id": 11,
                         "acronym": "LP",
                         "name": "lateral posterior nucleus of thalamus",
                         "color_hex_triplet": "B067A9",
                         "graph_order": 1945,
                         "st_level": null,
                         "hemisphere_id": 3,
                         "parent_structure_id": 10407,
                         "children": []
                        },
                        {
                         "id": 10409,
                         "atlas_id": null,
                         "ontology_id": 11,
                         "acronym": "Pul",
                         "name": "pulvinar of thalamus",
                         "color_hex_triplet": "B067A9",
                         "graph_order": 1946,
                         "st_level": null,
                         "hemisphere_id": 3,
                         "parent_structure_id": 10407,
                         "children": [
                          {
                           "id": 10410,
                           "atlas_id": null,
                           "ontology_id": 11,
                           "acronym": "Pulr",
                           "name": "anterior nucleus of pulvinar",
                           "color_hex_triplet": "B067A9",
                           "graph_order": 1947,
                           "st_level": null,
                           "hemisphere_id": 3,
                           "parent_structure_id": 10409,
                           "children": []
                          },
                          {
                           "id": 10411,
                           "atlas_id": null,
                           "ontology_id": 11,
                           "acronym": "Pulm",
                           "name": "medial nucleus of pulvinar",
                           "color_hex_triplet": "B067A9",
                           "graph_order": 1948,
                           "st_level": null,
                           "hemisphere_id": 3,
                           "parent_structure_id": 10409,
                           "children": []
                          },
                          {
                           "id": 10412,
                           "atlas_id": null,
                           "ontology_id": 11,
                           "acronym": "Pull",
                           "name": "lateral nucleus of pulvinar",
                           "color_hex_triplet": "B067A9",
                           "graph_order": 1949,
                           "st_level": null,
                           "hemisphere_id": 3,
                           "parent_structure_id": 10409,
                           "children": []
                          },
                          {
                           "id": 10413,
                           "atlas_id": null,
                           "ontology_id": 11,
                           "acronym": "Puli",
                           "name": "inferior nucleus of pulvinar",
                           "color_hex_triplet": "B067A9",
                           "graph_order": 1950,
                           "st_level": null,
                           "hemisphere_id": 3,
                           "parent_structure_id": 10409,
                           "children": [
                            {
                             "id": 10414,
                             "atlas_id": null,
                             "ontology_id": 11,
                             "acronym": "Pulil",
                             "name": "lateral subdivision of Puli",
                             "color_hex_triplet": "B067A9",
                             "graph_order": 1951,
                             "st_level": null,
                             "hemisphere_id": 3,
                             "parent_structure_id": 10413,
                             "children": []
                            },
                            {
                             "id": 10415,
                             "atlas_id": null,
                             "ontology_id": 11,
                             "acronym": "Pulim",
                             "name": "medial subdivision of Puli",
                             "color_hex_triplet": "B067A9",
                             "graph_order": 1952,
                             "st_level": null,
                             "hemisphere_id": 3,
                             "parent_structure_id": 10413,
                             "children": []
                            }
                           ]
                          }
                         ]
                        }
                       ]
                      },
                      {
                       "id": 10416,
                       "atlas_id": null,
                       "ontology_id": 11,
                       "acronym": "VLN",
                       "name": "ventral group of lateral nucleus",
                       "color_hex_triplet": "A554A0",
                       "graph_order": 1953,
                       "st_level": null,
                       "hemisphere_id": 3,
                       "parent_structure_id": 10406,
                       "children": [
                        {
                         "id": 10417,
                         "atlas_id": null,
                         "ontology_id": 11,
                         "acronym": "VA",
                         "name": "ventral anterior nucleus of thalamus",
                         "color_hex_triplet": "A554A0",
                         "graph_order": 1954,
                         "st_level": null,
                         "hemisphere_id": 3,
                         "parent_structure_id": 10416,
                         "children": [
                          {
                           "id": 10418,
                           "atlas_id": null,
                           "ontology_id": 11,
                           "acronym": "VApr",
                           "name": "parvocellular division of VA",
                           "color_hex_triplet": "A554A0",
                           "graph_order": 1955,
                           "st_level": null,
                           "hemisphere_id": 3,
                           "parent_structure_id": 10417,
                           "children": []
                          },
                          {
                           "id": 10419,
                           "atlas_id": null,
                           "ontology_id": 11,
                           "acronym": "VAmc",
                           "name": "magnocellular division of VA",
                           "color_hex_triplet": "9E4C94",
                           "graph_order": 1956,
                           "st_level": null,
                           "hemisphere_id": 3,
                           "parent_structure_id": 10417,
                           "children": []
                          }
                         ]
                        },
                        {
                         "id": 10420,
                         "atlas_id": null,
                         "ontology_id": 11,
                         "acronym": "VL",
                         "name": "ventral lateral nucleus of thalamus",
                         "color_hex_triplet": "B067A9",
                         "graph_order": 1957,
                         "st_level": null,
                         "hemisphere_id": 3,
                         "parent_structure_id": 10416,
                         "children": [
                          {
                           "id": 10421,
                           "atlas_id": null,
                           "ontology_id": 11,
                           "acronym": "VLR",
                           "name": "rostral division of VL",
                           "color_hex_triplet": "B067A9",
                           "graph_order": 1958,
                           "st_level": null,
                           "hemisphere_id": 3,
                           "parent_structure_id": 10420,
                           "children": []
                          },
                          {
                           "id": 10422,
                           "atlas_id": null,
                           "ontology_id": 11,
                           "acronym": "VLC",
                           "name": "caudal division of VL",
                           "color_hex_triplet": "B067A9",
                           "graph_order": 1959,
                           "st_level": null,
                           "hemisphere_id": 3,
                           "parent_structure_id": 10420,
                           "children": [
                            {
                             "id": 13037,
                             "atlas_id": null,
                             "ontology_id": 11,
                             "acronym": "VLCd",
                             "name": "dorsal subdivision of VLC",
                             "color_hex_triplet": "B067A9",
                             "graph_order": 1960,
                             "st_level": null,
                             "hemisphere_id": 3,
                             "parent_structure_id": 10422,
                             "children": []
                            },
                            {
                             "id": 13038,
                             "atlas_id": null,
                             "ontology_id": 11,
                             "acronym": "VLCv",
                             "name": "ventral subdivision of VLC",
                             "color_hex_triplet": "B67BB4",
                             "graph_order": 1961,
                             "st_level": null,
                             "hemisphere_id": 3,
                             "parent_structure_id": 10422,
                             "children": []
                            },
                            {
                             "id": 13039,
                             "atlas_id": null,
                             "ontology_id": 11,
                             "acronym": "VLCx",
                             "name": "medial subdivision of VLC (area x)",
                             "color_hex_triplet": "BF89BC",
                             "graph_order": 1962,
                             "st_level": null,
                             "hemisphere_id": 3,
                             "parent_structure_id": 10422,
                             "children": []
                            }
                           ]
                          }
                         ]
                        },
                        {
                         "id": 10423,
                         "atlas_id": null,
                         "ontology_id": 11,
                         "acronym": "VPT",
                         "name": "ventral posterior nucleus of thalamus",
                         "color_hex_triplet": "9E4C94",
                         "graph_order": 1963,
                         "st_level": null,
                         "hemisphere_id": 3,
                         "parent_structure_id": 10416,
                         "children": [
                          {
                           "id": 10424,
                           "atlas_id": null,
                           "ontology_id": 11,
                           "acronym": "VPL",
                           "name": "ventral posterior lateral nucleus",
                           "color_hex_triplet": "9E4C94",
                           "graph_order": 1964,
                           "st_level": null,
                           "hemisphere_id": 3,
                           "parent_structure_id": 10423,
                           "children": [
                            {
                             "id": 266441511,
                             "atlas_id": null,
                             "ontology_id": 11,
                             "acronym": "VPLr",
                             "name": "rostral division of ventral posterior lateral nucleus",
                             "color_hex_triplet": "9E4C94",
                             "graph_order": 1965,
                             "st_level": null,
                             "hemisphere_id": 3,
                             "parent_structure_id": 10424,
                             "children": []
                            },
                            {
                             "id": 266441515,
                             "atlas_id": null,
                             "ontology_id": 11,
                             "acronym": "VPLc",
                             "name": "caudal division of ventral posterior lateral nucleus",
                             "color_hex_triplet": "9E4C94",
                             "graph_order": 1966,
                             "st_level": null,
                             "hemisphere_id": 3,
                             "parent_structure_id": 10424,
                             "children": []
                            }
                           ]
                          },
                          {
                           "id": 10425,
                           "atlas_id": null,
                           "ontology_id": 11,
                           "acronym": "VPM",
                           "name": "ventral posterior medial nucleus",
                           "color_hex_triplet": "9E4C94",
                           "graph_order": 1967,
                           "st_level": null,
                           "hemisphere_id": 3,
                           "parent_structure_id": 10423,
                           "children": [
                            {
                             "id": 146034766,
                             "atlas_id": null,
                             "ontology_id": 11,
                             "acronym": "VPMpc",
                             "name": "parvocellular division of VPM",
                             "color_hex_triplet": "8C4685",
                             "graph_order": 1968,
                             "st_level": null,
                             "hemisphere_id": 3,
                             "parent_structure_id": 10425,
                             "children": []
                            }
                           ]
                          },
                          {
                           "id": 10426,
                           "atlas_id": null,
                           "ontology_id": 11,
                           "acronym": "VPI",
                           "name": "ventral posterior inferior nucleus",
                           "color_hex_triplet": "9E4C94",
                           "graph_order": 1969,
                           "st_level": null,
                           "hemisphere_id": 3,
                           "parent_structure_id": 10423,
                           "children": []
                          },
                          {
                           "id": 13040,
                           "atlas_id": null,
                           "ontology_id": 11,
                           "acronym": "VMb",
                           "name": "basal ventral medial nucleus",
                           "color_hex_triplet": "9E4C94",
                           "graph_order": 1970,
                           "st_level": null,
                           "hemisphere_id": 3,
                           "parent_structure_id": 10423,
                           "children": []
                          }
                         ]
                        },
                        {
                         "id": 10427,
                         "atlas_id": null,
                         "ontology_id": 11,
                         "acronym": "VM",
                         "name": "ventral medial nucleus of thalamus",
                         "color_hex_triplet": "9E4C94",
                         "graph_order": 1971,
                         "st_level": null,
                         "hemisphere_id": 3,
                         "parent_structure_id": 10416,
                         "children": []
                        }
                       ]
                      }
                     ]
                    },
                    {
                     "id": 10428,
                     "atlas_id": null,
                     "ontology_id": 11,
                     "acronym": "PoN",
                     "name": "posterior nuclear complex of thalamus",
                     "color_hex_triplet": "BF89BC",
                     "graph_order": 1972,
                     "st_level": null,
                     "hemisphere_id": 3,
                     "parent_structure_id": 10391,
                     "children": [
                      {
                       "id": 10429,
                       "atlas_id": null,
                       "ontology_id": 11,
                       "acronym": "LG",
                       "name": "lateral geniculate nucleus",
                       "color_hex_triplet": "8C4685",
                       "graph_order": 1973,
                       "st_level": null,
                       "hemisphere_id": 3,
                       "parent_structure_id": 10428,
                       "children": [
                        {
                         "id": 10430,
                         "atlas_id": null,
                         "ontology_id": 11,
                         "acronym": "DLG",
                         "name": "dorsal lateral geniculate nucleus",
                         "color_hex_triplet": "8C4685",
                         "graph_order": 1974,
                         "st_level": null,
                         "hemisphere_id": 3,
                         "parent_structure_id": 10429,
                         "children": [
                          {
                           "id": 10431,
                           "atlas_id": null,
                           "ontology_id": 11,
                           "acronym": "DLGmc",
                           "name": "magnocellular layer of DLG",
                           "color_hex_triplet": "773671",
                           "graph_order": 1975,
                           "st_level": null,
                           "hemisphere_id": 3,
                           "parent_structure_id": 10430,
                           "children": [
                            {
                             "id": 11571,
                             "atlas_id": null,
                             "ontology_id": 11,
                             "acronym": "DLG1",
                             "name": "layer 1 of DLG",
                             "color_hex_triplet": "773671",
                             "graph_order": 1976,
                             "st_level": null,
                             "hemisphere_id": 3,
                             "parent_structure_id": 10431,
                             "children": []
                            },
                            {
                             "id": 11572,
                             "atlas_id": null,
                             "ontology_id": 11,
                             "acronym": "DLG2",
                             "name": "layer 2 of DLG",
                             "color_hex_triplet": "773671",
                             "graph_order": 1977,
                             "st_level": null,
                             "hemisphere_id": 3,
                             "parent_structure_id": 10431,
                             "children": []
                            }
                           ]
                          },
                          {
                           "id": 10432,
                           "atlas_id": null,
                           "ontology_id": 11,
                           "acronym": "DLGpc",
                           "name": "parvicellular layer of DLG",
                           "color_hex_triplet": "8C4685",
                           "graph_order": 1978,
                           "st_level": null,
                           "hemisphere_id": 3,
                           "parent_structure_id": 10430,
                           "children": [
                            {
                             "id": 11573,
                             "atlas_id": null,
                             "ontology_id": 11,
                             "acronym": "DLG3",
                             "name": "layer 3 of DLG",
                             "color_hex_triplet": "8C4685",
                             "graph_order": 1979,
                             "st_level": null,
                             "hemisphere_id": 3,
                             "parent_structure_id": 10432,
                             "children": []
                            },
                            {
                             "id": 11574,
                             "atlas_id": null,
                             "ontology_id": 11,
                             "acronym": "DLG4",
                             "name": "layer 4 of DLG",
                             "color_hex_triplet": "8C4685",
                             "graph_order": 1980,
                             "st_level": null,
                             "hemisphere_id": 3,
                             "parent_structure_id": 10432,
                             "children": []
                            },
                            {
                             "id": 11575,
                             "atlas_id": null,
                             "ontology_id": 11,
                             "acronym": "DLG5",
                             "name": "layer 5 of DLG",
                             "color_hex_triplet": "8C4685",
                             "graph_order": 1981,
                             "st_level": null,
                             "hemisphere_id": 3,
                             "parent_structure_id": 10432,
                             "children": []
                            },
                            {
                             "id": 11576,
                             "atlas_id": null,
                             "ontology_id": 11,
                             "acronym": "DLG6",
                             "name": "layer 6 of DLG",
                             "color_hex_triplet": "8C4685",
                             "graph_order": 1982,
                             "st_level": null,
                             "hemisphere_id": 3,
                             "parent_structure_id": 10432,
                             "children": []
                            }
                           ]
                          },
                          {
                           "id": 13041,
                           "atlas_id": null,
                           "ontology_id": 11,
                           "acronym": "DLGs",
                           "name": "S layer of DLG",
                           "color_hex_triplet": "D4B3D4",
                           "graph_order": 1983,
                           "st_level": null,
                           "hemisphere_id": 3,
                           "parent_structure_id": 10430,
                           "children": []
                          },
                          {
                           "id": 266441519,
                           "atlas_id": null,
                           "ontology_id": 11,
                           "acronym": "DLGk",
                           "name": "koniocellular layer of DLG",
                           "color_hex_triplet": "E4CDE4",
                           "graph_order": 1984,
                           "st_level": null,
                           "hemisphere_id": 3,
                           "parent_structure_id": 10430,
                           "children": []
                          }
                         ]
                        },
                        {
                         "id": 13042,
                         "atlas_id": null,
                         "ontology_id": 11,
                         "acronym": "PG",
                         "name": "pregeniculate nucleus",
                         "color_hex_triplet": "A554A0",
                         "graph_order": 1985,
                         "st_level": null,
                         "hemisphere_id": 3,
                         "parent_structure_id": 10429,
                         "children": []
                        }
                       ]
                      },
                      {
                       "id": 10434,
                       "atlas_id": null,
                       "ontology_id": 11,
                       "acronym": "MG",
                       "name": "medial geniculate nuclei",
                       "color_hex_triplet": "B67BB4",
                       "graph_order": 1986,
                       "st_level": null,
                       "hemisphere_id": 3,
                       "parent_structure_id": 10428,
                       "children": [
                        {
                         "id": 10435,
                         "atlas_id": null,
                         "ontology_id": 11,
                         "acronym": "DMG",
                         "name": "dorsal medial geniculate nucleus",
                         "color_hex_triplet": "B67BB4",
                         "graph_order": 1987,
                         "st_level": null,
                         "hemisphere_id": 3,
                         "parent_structure_id": 10434,
                         "children": [
                          {
                           "id": 10436,
                           "atlas_id": null,
                           "ontology_id": 11,
                           "acronym": "DMGad",
                           "name": "anterodorsal subdivision of DMG",
                           "color_hex_triplet": "B67BB4",
                           "graph_order": 1988,
                           "st_level": null,
                           "hemisphere_id": 3,
                           "parent_structure_id": 10435,
                           "children": []
                          },
                          {
                           "id": 10437,
                           "atlas_id": null,
                           "ontology_id": 11,
                           "acronym": "DMGpd",
                           "name": "posterodorsal subdivision of DMG",
                           "color_hex_triplet": "B67BB4",
                           "graph_order": 1989,
                           "st_level": null,
                           "hemisphere_id": 3,
                           "parent_structure_id": 10435,
                           "children": []
                          }
                         ]
                        },
                        {
                         "id": 10438,
                         "atlas_id": null,
                         "ontology_id": 11,
                         "acronym": "VMG",
                         "name": "ventral medial geniculate nucleus",
                         "color_hex_triplet": "BF89BC",
                         "graph_order": 1990,
                         "st_level": null,
                         "hemisphere_id": 3,
                         "parent_structure_id": 10434,
                         "children": []
                        },
                        {
                         "id": 10439,
                         "atlas_id": null,
                         "ontology_id": 11,
                         "acronym": "MMG",
                         "name": "magnocellular (medial) nucleus",
                         "color_hex_triplet": "B067A9",
                         "graph_order": 1991,
                         "st_level": null,
                         "hemisphere_id": 3,
                         "parent_structure_id": 10434,
                         "children": []
                        },
                        {
                         "id": 266441523,
                         "atlas_id": null,
                         "ontology_id": 11,
                         "acronym": "LiMG",
                         "name": "limitans part of medial geniculate nucleus",
                         "color_hex_triplet": "B067A9",
                         "graph_order": 1992,
                         "st_level": null,
                         "hemisphere_id": 3,
                         "parent_structure_id": 10434,
                         "children": []
                        }
                       ]
                      },
                      {
                       "id": 10440,
                       "atlas_id": null,
                       "ontology_id": 11,
                       "acronym": "Po",
                       "name": "posterior nucleus of thalamus",
                       "color_hex_triplet": "B67BB4",
                       "graph_order": 1993,
                       "st_level": null,
                       "hemisphere_id": 3,
                       "parent_structure_id": 10428,
                       "children": []
                      },
                      {
                       "id": 10441,
                       "atlas_id": null,
                       "ontology_id": 11,
                       "acronym": "LSG",
                       "name": "limitans/suprageniculate nucleus",
                       "color_hex_triplet": "95498A",
                       "graph_order": 1994,
                       "st_level": null,
                       "hemisphere_id": 3,
                       "parent_structure_id": 10428,
                       "children": [
                        {
                         "id": 13043,
                         "atlas_id": null,
                         "ontology_id": 11,
                         "acronym": "Lim",
                         "name": "limitans nucleus",
                         "color_hex_triplet": "95498A",
                         "graph_order": 1995,
                         "st_level": null,
                         "hemisphere_id": 3,
                         "parent_structure_id": 10441,
                         "children": []
                        },
                        {
                         "id": 13044,
                         "atlas_id": null,
                         "ontology_id": 11,
                         "acronym": "SGN",
                         "name": "suprageniculate nucleus of thalamus",
                         "color_hex_triplet": "95498A",
                         "graph_order": 1996,
                         "st_level": null,
                         "hemisphere_id": 3,
                         "parent_structure_id": 10441,
                         "children": []
                        }
                       ]
                      }
                     ]
                    },
                    {
                     "id": 10442,
                     "atlas_id": null,
                     "ontology_id": 11,
                     "acronym": "ILN",
                     "name": "intralaminar nuclear complex",
                     "color_hex_triplet": "BF89BC",
                     "graph_order": 1997,
                     "st_level": null,
                     "hemisphere_id": 3,
                     "parent_structure_id": 10391,
                     "children": [
                      {
                       "id": 10443,
                       "atlas_id": null,
                       "ontology_id": 11,
                       "acronym": "AILN",
                       "name": "anterior group of intralaminar nuclei",
                       "color_hex_triplet": "B67BB4",
                       "graph_order": 1998,
                       "st_level": null,
                       "hemisphere_id": 3,
                       "parent_structure_id": 10442,
                       "children": [
                        {
                         "id": 10444,
                         "atlas_id": null,
                         "ontology_id": 11,
                         "acronym": "CL",
                         "name": "central lateral nucleus of the thalamus",
                         "color_hex_triplet": "B67BB4",
                         "graph_order": 1999,
                         "st_level": null,
                         "hemisphere_id": 3,
                         "parent_structure_id": 10443,
                         "children": [
                          {
                           "id": 266441527,
                           "atlas_id": null,
                           "ontology_id": 11,
                           "acronym": "CLm",
                           "name": "medial division of central lateral nucleus ",
                           "color_hex_triplet": "B67BB4",
                           "graph_order": 2000,
                           "st_level": null,
                           "hemisphere_id": 3,
                           "parent_structure_id": 10444,
                           "children": []
                          },
                          {
                           "id": 266441531,
                           "atlas_id": null,
                           "ontology_id": 11,
                           "acronym": "CLl",
                           "name": "lateral division of central lateral nucleus",
                           "color_hex_triplet": "B67BB4",
                           "graph_order": 2001,
                           "st_level": null,
                           "hemisphere_id": 3,
                           "parent_structure_id": 10444,
                           "children": []
                          },
                          {
                           "id": 266441535,
                           "atlas_id": null,
                           "ontology_id": 11,
                           "acronym": "CLs",
                           "name": "dorsal division of central lateral nucleus",
                           "color_hex_triplet": "B67BB4",
                           "graph_order": 2002,
                           "st_level": null,
                           "hemisphere_id": 3,
                           "parent_structure_id": 10444,
                           "children": []
                          },
                          {
                           "id": 266441539,
                           "atlas_id": null,
                           "ontology_id": 11,
                           "acronym": "CLc",
                           "name": "caudal division of central lateral nucleus",
                           "color_hex_triplet": "B67BB4",
                           "graph_order": 2003,
                           "st_level": null,
                           "hemisphere_id": 3,
                           "parent_structure_id": 10444,
                           "children": []
                          }
                         ]
                        },
                        {
                         "id": 10445,
                         "atlas_id": null,
                         "ontology_id": 11,
                         "acronym": "CeM",
                         "name": "central medial nucleus of thalamus",
                         "color_hex_triplet": "B67BB4",
                         "graph_order": 2004,
                         "st_level": null,
                         "hemisphere_id": 3,
                         "parent_structure_id": 10443,
                         "children": []
                        },
                        {
                         "id": 10446,
                         "atlas_id": null,
                         "ontology_id": 11,
                         "acronym": "PC",
                         "name": "paracentral nucleus of thalamus",
                         "color_hex_triplet": "B67BB4",
                         "graph_order": 2005,
                         "st_level": null,
                         "hemisphere_id": 3,
                         "parent_structure_id": 10443,
                         "children": []
                        },
                        {
                         "id": 13331,
                         "atlas_id": null,
                         "ontology_id": 11,
                         "acronym": "CD",
                         "name": "central dorsal nucleus of thalamus",
                         "color_hex_triplet": "B67BB4",
                         "graph_order": 2006,
                         "st_level": null,
                         "hemisphere_id": 3,
                         "parent_structure_id": 10443,
                         "children": []
                        }
                       ]
                      },
                      {
                       "id": 10448,
                       "atlas_id": null,
                       "ontology_id": 11,
                       "acronym": "PILN",
                       "name": "posterior group of intralaminar nuclei",
                       "color_hex_triplet": "B67BB4",
                       "graph_order": 2007,
                       "st_level": null,
                       "hemisphere_id": 3,
                       "parent_structure_id": 10442,
                       "children": [
                        {
                         "id": 10449,
                         "atlas_id": null,
                         "ontology_id": 11,
                         "acronym": "CM",
                         "name": "centromedian nucleus of thalamus",
                         "color_hex_triplet": "B67BB4",
                         "graph_order": 2008,
                         "st_level": null,
                         "hemisphere_id": 3,
                         "parent_structure_id": 10448,
                         "children": [
                          {
                           "id": 13050,
                           "atlas_id": null,
                           "ontology_id": 11,
                           "acronym": "CMl",
                           "name": "lateral division of centromedian nucleus of thalamus",
                           "color_hex_triplet": "B67BB4",
                           "graph_order": 2009,
                           "st_level": null,
                           "hemisphere_id": 3,
                           "parent_structure_id": 10449,
                           "children": []
                          },
                          {
                           "id": 13051,
                           "atlas_id": null,
                           "ontology_id": 11,
                           "acronym": "CMm",
                           "name": "medial division of centromedian nucleus of thalamus",
                           "color_hex_triplet": "BF89BC",
                           "graph_order": 2010,
                           "st_level": null,
                           "hemisphere_id": 3,
                           "parent_structure_id": 10449,
                           "children": []
                          }
                         ]
                        },
                        {
                         "id": 10450,
                         "atlas_id": null,
                         "ontology_id": 11,
                         "acronym": "Pf",
                         "name": "parafascicular nucleus of thalamus",
                         "color_hex_triplet": "B067A9",
                         "graph_order": 2011,
                         "st_level": null,
                         "hemisphere_id": 3,
                         "parent_structure_id": 10448,
                         "children": [
                          {
                           "id": 13052,
                           "atlas_id": null,
                           "ontology_id": 11,
                           "acronym": "Pfl",
                           "name": "lateral division of parafascicular nucleus of thalamus",
                           "color_hex_triplet": "B067A9",
                           "graph_order": 2012,
                           "st_level": null,
                           "hemisphere_id": 3,
                           "parent_structure_id": 10450,
                           "children": []
                          },
                          {
                           "id": 13053,
                           "atlas_id": null,
                           "ontology_id": 11,
                           "acronym": "Pfm",
                           "name": "medial division of parafascicular nucleus of thalamus",
                           "color_hex_triplet": "B67BB4",
                           "graph_order": 2013,
                           "st_level": null,
                           "hemisphere_id": 3,
                           "parent_structure_id": 10450,
                           "children": []
                          }
                         ]
                        },
                        {
                         "id": 13054,
                         "atlas_id": null,
                         "ontology_id": 11,
                         "acronym": "SPf",
                         "name": "subparafascicular nucleus of thalamus",
                         "color_hex_triplet": "BF89BC",
                         "graph_order": 2014,
                         "st_level": null,
                         "hemisphere_id": 3,
                         "parent_structure_id": 10448,
                         "children": []
                        },
                        {
                         "id": 15534,
                         "atlas_id": null,
                         "ontology_id": 11,
                         "acronym": "RPf",
                         "name": "retroparafascicular area of thalamus",
                         "color_hex_triplet": "B067A9",
                         "graph_order": 2015,
                         "st_level": null,
                         "hemisphere_id": 3,
                         "parent_structure_id": 10448,
                         "children": []
                        }
                       ]
                      },
                      {
                       "id": 13047,
                       "atlas_id": null,
                       "ontology_id": 11,
                       "acronym": "Fa",
                       "name": "fasciculosus nucleus of thalamus",
                       "color_hex_triplet": "B67BB4",
                       "graph_order": 2016,
                       "st_level": null,
                       "hemisphere_id": 3,
                       "parent_structure_id": 10442,
                       "children": []
                      }
                     ]
                    },
                    {
                     "id": 13045,
                     "atlas_id": null,
                     "ontology_id": 11,
                     "acronym": "MiN",
                     "name": "midline nuclear complex",
                     "color_hex_triplet": "A554A0",
                     "graph_order": 2017,
                     "st_level": null,
                     "hemisphere_id": 3,
                     "parent_structure_id": 10391,
                     "children": [
                      {
                       "id": 10447,
                       "atlas_id": null,
                       "ontology_id": 11,
                       "acronym": "Rh",
                       "name": "rhomboid (central) nucleus of thalamus",
                       "color_hex_triplet": "B67BB4",
                       "graph_order": 2018,
                       "st_level": null,
                       "hemisphere_id": 3,
                       "parent_structure_id": 13045,
                       "children": []
                      },
                      {
                       "id": 13046,
                       "atlas_id": null,
                       "ontology_id": 11,
                       "acronym": "PeVA",
                       "name": "periventricular area of thalamus",
                       "color_hex_triplet": "B067A9",
                       "graph_order": 2019,
                       "st_level": null,
                       "hemisphere_id": 3,
                       "parent_structure_id": 13045,
                       "children": []
                      },
                      {
                       "id": 13048,
                       "atlas_id": null,
                       "ontology_id": 11,
                       "acronym": "IAM",
                       "name": "interanteromedial nucleus of thalamus",
                       "color_hex_triplet": "B067A9",
                       "graph_order": 2020,
                       "st_level": null,
                       "hemisphere_id": 3,
                       "parent_structure_id": 13045,
                       "children": []
                      },
                      {
                       "id": 13049,
                       "atlas_id": null,
                       "ontology_id": 11,
                       "acronym": "IMD",
                       "name": "intermediodorsal  nucleus of thalamus",
                       "color_hex_triplet": "B067A9",
                       "graph_order": 2021,
                       "st_level": null,
                       "hemisphere_id": 3,
                       "parent_structure_id": 13045,
                       "children": []
                      }
                     ]
                    }
                   ]
                  },
                  {
                   "id": 10451,
                   "atlas_id": null,
                   "ontology_id": 11,
                   "acronym": "ETH",
                   "name": "epithalamus",
                   "color_hex_triplet": "CC9FC9",
                   "graph_order": 2022,
                   "st_level": null,
                   "hemisphere_id": 3,
                   "parent_structure_id": 10390,
                   "children": [
                    {
                     "id": 10452,
                     "atlas_id": null,
                     "ontology_id": 11,
                     "acronym": "HN",
                     "name": "habenular nuclei",
                     "color_hex_triplet": "B67BB4",
                     "graph_order": 2023,
                     "st_level": null,
                     "hemisphere_id": 3,
                     "parent_structure_id": 10451,
                     "children": [
                      {
                       "id": 10453,
                       "atlas_id": null,
                       "ontology_id": 11,
                       "acronym": "LHN",
                       "name": "lateral habenular nucleus",
                       "color_hex_triplet": "B67BB4",
                       "graph_order": 2024,
                       "st_level": null,
                       "hemisphere_id": 3,
                       "parent_structure_id": 10452,
                       "children": [
                        {
                         "id": 10454,
                         "atlas_id": null,
                         "ontology_id": 11,
                         "acronym": "LHNmc",
                         "name": "magnocellular division of lateral habenular nucleus",
                         "color_hex_triplet": "B067A9",
                         "graph_order": 2025,
                         "st_level": null,
                         "hemisphere_id": 3,
                         "parent_structure_id": 10453,
                         "children": []
                        },
                        {
                         "id": 10455,
                         "atlas_id": null,
                         "ontology_id": 11,
                         "acronym": "LHNpc",
                         "name": "parvicellular division of lateral habenular nucleus",
                         "color_hex_triplet": "B67BB4",
                         "graph_order": 2026,
                         "st_level": null,
                         "hemisphere_id": 3,
                         "parent_structure_id": 10453,
                         "children": []
                        }
                       ]
                      },
                      {
                       "id": 10456,
                       "atlas_id": null,
                       "ontology_id": 11,
                       "acronym": "MHN",
                       "name": "medial habenular nucleus",
                       "color_hex_triplet": "9E4C94",
                       "graph_order": 2027,
                       "st_level": null,
                       "hemisphere_id": 3,
                       "parent_structure_id": 10452,
                       "children": []
                      }
                     ]
                    },
                    {
                     "id": 10457,
                     "atlas_id": null,
                     "ontology_id": 11,
                     "acronym": "PaV",
                     "name": "paraventricular nucleus",
                     "color_hex_triplet": "B067A9",
                     "graph_order": 2028,
                     "st_level": null,
                     "hemisphere_id": 3,
                     "parent_structure_id": 10451,
                     "children": [
                      {
                       "id": 10458,
                       "atlas_id": null,
                       "ontology_id": 11,
                       "acronym": "PaVr",
                       "name": "rostral subdivision of paraventricular nucleus",
                       "color_hex_triplet": "B067A9",
                       "graph_order": 2029,
                       "st_level": null,
                       "hemisphere_id": 3,
                       "parent_structure_id": 10457,
                       "children": []
                      },
                      {
                       "id": 10459,
                       "atlas_id": null,
                       "ontology_id": 11,
                       "acronym": "PaVc",
                       "name": "caudal subdivision of paraventricular nucleus",
                       "color_hex_triplet": "B067A9",
                       "graph_order": 2030,
                       "st_level": null,
                       "hemisphere_id": 3,
                       "parent_structure_id": 10457,
                       "children": []
                      }
                     ]
                    },
                    {
                     "id": 10460,
                     "atlas_id": null,
                     "ontology_id": 11,
                     "acronym": "Pin",
                     "name": "pineal body",
                     "color_hex_triplet": "773671",
                     "graph_order": 2031,
                     "st_level": null,
                     "hemisphere_id": 3,
                     "parent_structure_id": 10451,
                     "children": []
                    }
                   ]
                  },
                  {
                   "id": 10461,
                   "atlas_id": null,
                   "ontology_id": 11,
                   "acronym": "VTH",
                   "name": "ventral thalamus",
                   "color_hex_triplet": "BF89BC",
                   "graph_order": 2032,
                   "st_level": null,
                   "hemisphere_id": 3,
                   "parent_structure_id": 10390,
                   "children": [
                    {
                     "id": 10462,
                     "atlas_id": null,
                     "ontology_id": 11,
                     "acronym": "FF",
                     "name": "nucleus of the field of Forel",
                     "color_hex_triplet": "B67BB4",
                     "graph_order": 2033,
                     "st_level": null,
                     "hemisphere_id": 3,
                     "parent_structure_id": 10461,
                     "children": []
                    },
                    {
                     "id": 10463,
                     "atlas_id": null,
                     "ontology_id": 11,
                     "acronym": "ZI",
                     "name": "zona incerta",
                     "color_hex_triplet": "B067A9",
                     "graph_order": 2034,
                     "st_level": null,
                     "hemisphere_id": 3,
                     "parent_structure_id": 10461,
                     "children": [
                      {
                       "id": 13055,
                       "atlas_id": null,
                       "ontology_id": 11,
                       "acronym": "ZId",
                       "name": "zona incerta, dorsal division",
                       "color_hex_triplet": "B067A9",
                       "graph_order": 2035,
                       "st_level": null,
                       "hemisphere_id": 3,
                       "parent_structure_id": 10463,
                       "children": []
                      },
                      {
                       "id": 13056,
                       "atlas_id": null,
                       "ontology_id": 11,
                       "acronym": "ZIv",
                       "name": "zona incerta, ventral division",
                       "color_hex_triplet": "A554A0",
                       "graph_order": 2036,
                       "st_level": null,
                       "hemisphere_id": 3,
                       "parent_structure_id": 10463,
                       "children": []
                      }
                     ]
                    },
                    {
                     "id": 13057,
                     "atlas_id": null,
                     "ontology_id": 11,
                     "acronym": "EnP",
                     "name": "endopeduncular nucleus",
                     "color_hex_triplet": "B67BB4",
                     "graph_order": 2037,
                     "st_level": null,
                     "hemisphere_id": 3,
                     "parent_structure_id": 10461,
                     "children": []
                    },
                    {
                     "id": 13058,
                     "atlas_id": null,
                     "ontology_id": 11,
                     "acronym": "PSTh",
                     "name": "parasubthalamic nucleus",
                     "color_hex_triplet": "BF89BC",
                     "graph_order": 2038,
                     "st_level": null,
                     "hemisphere_id": 3,
                     "parent_structure_id": 10461,
                     "children": []
                    }
                   ]
                  },
                  {
                   "id": 10464,
                   "atlas_id": null,
                   "ontology_id": 11,
                   "acronym": "R",
                   "name": "reticular nucleus of thalamus",
                   "color_hex_triplet": "A554A0",
                   "graph_order": 2039,
                   "st_level": null,
                   "hemisphere_id": 3,
                   "parent_structure_id": 10390,
                   "children": [
                    {
                     "id": 13059,
                     "atlas_id": null,
                     "ontology_id": 11,
                     "acronym": "Rmc",
                     "name": "magnocellular division of reticular nucleus",
                     "color_hex_triplet": "B067A9",
                     "graph_order": 2040,
                     "st_level": null,
                     "hemisphere_id": 3,
                     "parent_structure_id": 10464,
                     "children": []
                    },
                    {
                     "id": 13060,
                     "atlas_id": null,
                     "ontology_id": 11,
                     "acronym": "Rpc",
                     "name": "parvocellular division of reticular nucleus (perireticular nucleus)",
                     "color_hex_triplet": "BF89BC",
                     "graph_order": 2041,
                     "st_level": null,
                     "hemisphere_id": 3,
                     "parent_structure_id": 10464,
                     "children": []
                    }
                   ]
                  }
                 ]
                },
                {
                 "id": 10465,
                 "atlas_id": null,
                 "ontology_id": 11,
                 "acronym": "SubTH",
                 "name": "subthalamus",
                 "color_hex_triplet": "DDD2E6",
                 "graph_order": 2042,
                 "st_level": null,
                 "hemisphere_id": 3,
                 "parent_structure_id": 10389,
                 "children": [
                  {
                   "id": 10466,
                   "atlas_id": null,
                   "ontology_id": 11,
                   "acronym": "STH",
                   "name": "subthalamic nucleus",
                   "color_hex_triplet": "B799C4",
                   "graph_order": 2043,
                   "st_level": null,
                   "hemisphere_id": 3,
                   "parent_structure_id": 10465,
                   "children": [
                    {
                     "id": 13332,
                     "atlas_id": null,
                     "ontology_id": 11,
                     "acronym": "STHm",
                     "name": "medial portion of STH",
                     "color_hex_triplet": "A78DB4",
                     "graph_order": 2044,
                     "st_level": null,
                     "hemisphere_id": 3,
                     "parent_structure_id": 10466,
                     "children": []
                    },
                    {
                     "id": 13333,
                     "atlas_id": null,
                     "ontology_id": 11,
                     "acronym": "STHld",
                     "name": "laterodorsal portion of STH",
                     "color_hex_triplet": "9881A5",
                     "graph_order": 2045,
                     "st_level": null,
                     "hemisphere_id": 3,
                     "parent_structure_id": 10466,
                     "children": []
                    },
                    {
                     "id": 13334,
                     "atlas_id": null,
                     "ontology_id": 11,
                     "acronym": "STHlv",
                     "name": "lateroventral portion of STH",
                     "color_hex_triplet": "8A7595",
                     "graph_order": 2046,
                     "st_level": null,
                     "hemisphere_id": 3,
                     "parent_structure_id": 10466,
                     "children": []
                    }
                   ]
                  }
                 ]
                },
                {
                 "id": 10467,
                 "atlas_id": null,
                 "ontology_id": 11,
                 "acronym": "HTH",
                 "name": "hypothalamus",
                 "color_hex_triplet": "E4C9D9",
                 "graph_order": 2047,
                 "st_level": null,
                 "hemisphere_id": 3,
                 "parent_structure_id": 10389,
                 "children": [
                  {
                   "id": 10468,
                   "atlas_id": null,
                   "ontology_id": 11,
                   "acronym": "HTHpo",
                   "name": "preoptic region of HTH",
                   "color_hex_triplet": "DBABC8",
                   "graph_order": 2048,
                   "st_level": null,
                   "hemisphere_id": 3,
                   "parent_structure_id": 10467,
                   "children": [
                    {
                     "id": 10469,
                     "atlas_id": null,
                     "ontology_id": 11,
                     "acronym": "PeVpo",
                     "name": "periventricular nucleus, preoptic portion",
                     "color_hex_triplet": "DBABC8",
                     "graph_order": 2049,
                     "st_level": null,
                     "hemisphere_id": 3,
                     "parent_structure_id": 10468,
                     "children": [
                      {
                       "id": 266441543,
                       "atlas_id": null,
                       "ontology_id": 11,
                       "acronym": "DPe",
                       "name": "dorsal periventricular nucleus",
                       "color_hex_triplet": "C178A2",
                       "graph_order": 2050,
                       "st_level": null,
                       "hemisphere_id": 3,
                       "parent_structure_id": 10469,
                       "children": []
                      },
                      {
                       "id": 13061,
                       "atlas_id": null,
                       "ontology_id": 11,
                       "acronym": "AVPe",
                       "name": "anteroventral periventricular nucleus",
                       "color_hex_triplet": "CF97B9",
                       "graph_order": 2051,
                       "st_level": null,
                       "hemisphere_id": 3,
                       "parent_structure_id": 10469,
                       "children": []
                      },
                      {
                       "id": 13062,
                       "atlas_id": null,
                       "ontology_id": 11,
                       "acronym": "AMPO",
                       "name": "anteromedial preoptic nucleus",
                       "color_hex_triplet": "C484A9",
                       "graph_order": 2052,
                       "st_level": null,
                       "hemisphere_id": 3,
                       "parent_structure_id": 10469,
                       "children": []
                      }
                     ]
                    },
                    {
                     "id": 266441547,
                     "atlas_id": null,
                     "ontology_id": 11,
                     "acronym": "MPA",
                     "name": "medial preoptic area",
                     "color_hex_triplet": "DFB6CE",
                     "graph_order": 2053,
                     "st_level": null,
                     "hemisphere_id": 3,
                     "parent_structure_id": 10468,
                     "children": []
                    },
                    {
                     "id": 10470,
                     "atlas_id": null,
                     "ontology_id": 11,
                     "acronym": "MPN",
                     "name": "medial preoptic nucleus",
                     "color_hex_triplet": "CF97B9",
                     "graph_order": 2054,
                     "st_level": null,
                     "hemisphere_id": 3,
                     "parent_structure_id": 10468,
                     "children": []
                    },
                    {
                     "id": 10471,
                     "atlas_id": null,
                     "ontology_id": 11,
                     "acronym": "LPA",
                     "name": "lateral preoptic area",
                     "color_hex_triplet": "DBABC8",
                     "graph_order": 2055,
                     "st_level": null,
                     "hemisphere_id": 3,
                     "parent_structure_id": 10468,
                     "children": []
                    },
                    {
                     "id": 10472,
                     "atlas_id": null,
                     "ontology_id": 11,
                     "acronym": "IMH",
                     "name": "intermediate (sexually dimorphic) hypothalamic nuclei",
                     "color_hex_triplet": "B57197",
                     "graph_order": 2056,
                     "st_level": null,
                     "hemisphere_id": 3,
                     "parent_structure_id": 10468,
                     "children": []
                    },
                    {
                     "id": 13063,
                     "atlas_id": null,
                     "ontology_id": 11,
                     "acronym": "MnPO",
                     "name": "median preoptic nucleus",
                     "color_hex_triplet": "C178A2",
                     "graph_order": 2057,
                     "st_level": null,
                     "hemisphere_id": 3,
                     "parent_structure_id": 10468,
                     "children": []
                    }
                   ]
                  },
                  {
                   "id": 10473,
                   "atlas_id": null,
                   "ontology_id": 11,
                   "acronym": "HTHso",
                   "name": "supraoptic region of HTH",
                   "color_hex_triplet": "CF97B9",
                   "graph_order": 2058,
                   "st_level": null,
                   "hemisphere_id": 3,
                   "parent_structure_id": 10467,
                   "children": [
                    {
                     "id": 10474,
                     "atlas_id": null,
                     "ontology_id": 11,
                     "acronym": "PeVso",
                     "name": "periventricular nucleus, supraoptic portion",
                     "color_hex_triplet": "DBABC8",
                     "graph_order": 2059,
                     "st_level": null,
                     "hemisphere_id": 3,
                     "parent_structure_id": 10473,
                     "children": []
                    },
                    {
                     "id": 10475,
                     "atlas_id": null,
                     "ontology_id": 11,
                     "acronym": "AHN",
                     "name": "anterior hypothalamic nucleus",
                     "color_hex_triplet": "CF97B9",
                     "graph_order": 2060,
                     "st_level": null,
                     "hemisphere_id": 3,
                     "parent_structure_id": 10473,
                     "children": []
                    },
                    {
                     "id": 266441551,
                     "atlas_id": null,
                     "ontology_id": 11,
                     "acronym": "AnHA",
                     "name": "anterior hypothalamic area",
                     "color_hex_triplet": "CF97B9",
                     "graph_order": 2061,
                     "st_level": null,
                     "hemisphere_id": 3,
                     "parent_structure_id": 10473,
                     "children": []
                    },
                    {
                     "id": 10476,
                     "atlas_id": null,
                     "ontology_id": 11,
                     "acronym": "PV",
                     "name": "paraventricular nucleus of hypothalamus",
                     "color_hex_triplet": "A66B8E",
                     "graph_order": 2062,
                     "st_level": null,
                     "hemisphere_id": 3,
                     "parent_structure_id": 10473,
                     "children": [
                      {
                       "id": 10477,
                       "atlas_id": null,
                       "ontology_id": 11,
                       "acronym": "PVd",
                       "name": "descending division of paraventricular nucleus",
                       "color_hex_triplet": "C178A2",
                       "graph_order": 2063,
                       "st_level": null,
                       "hemisphere_id": 3,
                       "parent_structure_id": 10476,
                       "children": []
                      },
                      {
                       "id": 10478,
                       "atlas_id": null,
                       "ontology_id": 11,
                       "acronym": "PVmc",
                       "name": "magnocellular division of paraventricular nucleus",
                       "color_hex_triplet": "915E7E",
                       "graph_order": 2064,
                       "st_level": null,
                       "hemisphere_id": 3,
                       "parent_structure_id": 10476,
                       "children": []
                      },
                      {
                       "id": 10479,
                       "atlas_id": null,
                       "ontology_id": 11,
                       "acronym": "PVpc",
                       "name": "parvicellular division of paraventricular nucleus",
                       "color_hex_triplet": "A66B8E",
                       "graph_order": 2065,
                       "st_level": null,
                       "hemisphere_id": 3,
                       "parent_structure_id": 10476,
                       "children": []
                      },
                      {
                       "id": 13064,
                       "atlas_id": null,
                       "ontology_id": 11,
                       "acronym": "PVpo",
                       "name": "posterior division of paraventricular nucleus",
                       "color_hex_triplet": "C484A9",
                       "graph_order": 2066,
                       "st_level": null,
                       "hemisphere_id": 3,
                       "parent_structure_id": 10476,
                       "children": []
                      }
                     ]
                    },
                    {
                     "id": 15535,
                     "atlas_id": null,
                     "ontology_id": 11,
                     "acronym": "UnN",
                     "name": "uncinate nucleus",
                     "color_hex_triplet": "DBABC8",
                     "graph_order": 2067,
                     "st_level": null,
                     "hemisphere_id": 3,
                     "parent_structure_id": 10473,
                     "children": []
                    },
                    {
                     "id": 10480,
                     "atlas_id": null,
                     "ontology_id": 11,
                     "acronym": "SCN",
                     "name": "suprachiasmatic nucleus",
                     "color_hex_triplet": "CF97B9",
                     "graph_order": 2068,
                     "st_level": null,
                     "hemisphere_id": 3,
                     "parent_structure_id": 10473,
                     "children": [
                      {
                       "id": 13065,
                       "atlas_id": null,
                       "ontology_id": 11,
                       "acronym": "SCNd",
                       "name": "dorsal part of suprachiasmatic nucleus",
                       "color_hex_triplet": "DBABC8",
                       "graph_order": 2069,
                       "st_level": null,
                       "hemisphere_id": 3,
                       "parent_structure_id": 10480,
                       "children": []
                      },
                      {
                       "id": 13066,
                       "atlas_id": null,
                       "ontology_id": 11,
                       "acronym": "SCNc",
                       "name": "central part of suprachiasmatic nucleus",
                       "color_hex_triplet": "CF97B9",
                       "graph_order": 2070,
                       "st_level": null,
                       "hemisphere_id": 3,
                       "parent_structure_id": 10480,
                       "children": []
                      }
                     ]
                    },
                    {
                     "id": 15536,
                     "atlas_id": null,
                     "ontology_id": 11,
                     "acronym": "RCN",
                     "name": "retrochiasmatic nucleus",
                     "color_hex_triplet": "DBABC8",
                     "graph_order": 2071,
                     "st_level": null,
                     "hemisphere_id": 3,
                     "parent_structure_id": 10473,
                     "children": []
                    },
                    {
                     "id": 10481,
                     "atlas_id": null,
                     "ontology_id": 11,
                     "acronym": "SO",
                     "name": "supraoptic nucleus",
                     "color_hex_triplet": "7D526F",
                     "graph_order": 2072,
                     "st_level": null,
                     "hemisphere_id": 3,
                     "parent_structure_id": 10473,
                     "children": [
                      {
                       "id": 13067,
                       "atlas_id": null,
                       "ontology_id": 11,
                       "acronym": "SOm",
                       "name": "medial part of supraoptic nucleus",
                       "color_hex_triplet": "7D526F",
                       "graph_order": 2073,
                       "st_level": null,
                       "hemisphere_id": 3,
                       "parent_structure_id": 10481,
                       "children": []
                      },
                      {
                       "id": 13068,
                       "atlas_id": null,
                       "ontology_id": 11,
                       "acronym": "SOl",
                       "name": "lateral part of supraoptic nucleus",
                       "color_hex_triplet": "865977",
                       "graph_order": 2074,
                       "st_level": null,
                       "hemisphere_id": 3,
                       "parent_structure_id": 10481,
                       "children": []
                      }
                     ]
                    },
                    {
                     "id": 10482,
                     "atlas_id": null,
                     "ontology_id": 11,
                     "acronym": "LHAa",
                     "name": "lateral hypothalamic area, anterior part",
                     "color_hex_triplet": "DBABC8",
                     "graph_order": 2075,
                     "st_level": null,
                     "hemisphere_id": 3,
                     "parent_structure_id": 10473,
                     "children": []
                    },
                    {
                     "id": 13069,
                     "atlas_id": null,
                     "ontology_id": 11,
                     "acronym": "SuV",
                     "name": "subventricular nucleus",
                     "color_hex_triplet": "DBABC8",
                     "graph_order": 2076,
                     "st_level": null,
                     "hemisphere_id": 3,
                     "parent_structure_id": 10473,
                     "children": []
                    },
                    {
                     "id": 266441555,
                     "atlas_id": null,
                     "ontology_id": 11,
                     "acronym": "SPZ",
                     "name": "subparaventricular zone",
                     "color_hex_triplet": "DBABC8",
                     "graph_order": 2077,
                     "st_level": null,
                     "hemisphere_id": 3,
                     "parent_structure_id": 10473,
                     "children": []
                    }
                   ]
                  },
                  {
                   "id": 10483,
                   "atlas_id": null,
                   "ontology_id": 11,
                   "acronym": "HTHtub",
                   "name": "tuberal region of HTH",
                   "color_hex_triplet": "DBABC8",
                   "graph_order": 2078,
                   "st_level": null,
                   "hemisphere_id": 3,
                   "parent_structure_id": 10467,
                   "children": [
                    {
                     "id": 10484,
                     "atlas_id": null,
                     "ontology_id": 11,
                     "acronym": "PeVtub",
                     "name": "periventricular nucleus, tuberal portion",
                     "color_hex_triplet": "DDB5CE",
                     "graph_order": 2079,
                     "st_level": null,
                     "hemisphere_id": 3,
                     "parent_structure_id": 10483,
                     "children": []
                    },
                    {
                     "id": 266441559,
                     "atlas_id": null,
                     "ontology_id": 11,
                     "acronym": "JPLH",
                     "name": "juxtaparaventricular lateral hypothalamic area",
                     "color_hex_triplet": "CF97B9",
                     "graph_order": 2080,
                     "st_level": null,
                     "hemisphere_id": 3,
                     "parent_structure_id": 10483,
                     "children": []
                    },
                    {
                     "id": 13335,
                     "atlas_id": null,
                     "ontology_id": 11,
                     "acronym": "DHA",
                     "name": "dorsal hypothalamic area",
                     "color_hex_triplet": "C484A9",
                     "graph_order": 2081,
                     "st_level": null,
                     "hemisphere_id": 3,
                     "parent_structure_id": 10483,
                     "children": []
                    },
                    {
                     "id": 10485,
                     "atlas_id": null,
                     "ontology_id": 11,
                     "acronym": "DMH",
                     "name": "dorsomedial hypothalamic nucleus",
                     "color_hex_triplet": "CF97B9",
                     "graph_order": 2082,
                     "st_level": null,
                     "hemisphere_id": 3,
                     "parent_structure_id": 10483,
                     "children": [
                      {
                       "id": 10486,
                       "atlas_id": null,
                       "ontology_id": 11,
                       "acronym": "DMHc",
                       "name": "compact part of dorsomedial hypothalamic nucleus",
                       "color_hex_triplet": "C484A9",
                       "graph_order": 2083,
                       "st_level": null,
                       "hemisphere_id": 3,
                       "parent_structure_id": 10485,
                       "children": []
                      },
                      {
                       "id": 10487,
                       "atlas_id": null,
                       "ontology_id": 11,
                       "acronym": "DMHd",
                       "name": "diffuse part of dorsomedial hypothalamic nucleus",
                       "color_hex_triplet": "CF97B9",
                       "graph_order": 2084,
                       "st_level": null,
                       "hemisphere_id": 3,
                       "parent_structure_id": 10485,
                       "children": []
                      }
                     ]
                    },
                    {
                     "id": 10488,
                     "atlas_id": null,
                     "ontology_id": 11,
                     "acronym": "VMH",
                     "name": "ventromedial hypothalamic nucleus",
                     "color_hex_triplet": "C178A2",
                     "graph_order": 2085,
                     "st_level": null,
                     "hemisphere_id": 3,
                     "parent_structure_id": 10483,
                     "children": [
                      {
                       "id": 10489,
                       "atlas_id": null,
                       "ontology_id": 11,
                       "acronym": "VMHd",
                       "name": "dorsal part of ventromedial hypothalamic nucleus",
                       "color_hex_triplet": "C178A2",
                       "graph_order": 2086,
                       "st_level": null,
                       "hemisphere_id": 3,
                       "parent_structure_id": 10488,
                       "children": []
                      },
                      {
                       "id": 10490,
                       "atlas_id": null,
                       "ontology_id": 11,
                       "acronym": "VMHv",
                       "name": "ventral part of ventromedial hypothalamic nucleus",
                       "color_hex_triplet": "A66B8E",
                       "graph_order": 2087,
                       "st_level": null,
                       "hemisphere_id": 3,
                       "parent_structure_id": 10488,
                       "children": []
                      },
                      {
                       "id": 10491,
                       "atlas_id": null,
                       "ontology_id": 11,
                       "acronym": "VMHc",
                       "name": "central part of ventromedial hypothalamic nucleus",
                       "color_hex_triplet": "B57197",
                       "graph_order": 2088,
                       "st_level": null,
                       "hemisphere_id": 3,
                       "parent_structure_id": 10488,
                       "children": []
                      }
                     ]
                    },
                    {
                     "id": 15537,
                     "atlas_id": null,
                     "ontology_id": 11,
                     "acronym": "PMH",
                     "name": "posteromedial hypothalamic nucleus",
                     "color_hex_triplet": "C484A9",
                     "graph_order": 2089,
                     "st_level": null,
                     "hemisphere_id": 3,
                     "parent_structure_id": 10483,
                     "children": []
                    },
                    {
                     "id": 10492,
                     "atlas_id": null,
                     "ontology_id": 11,
                     "acronym": "Arc",
                     "name": "arcuate nucleus of hypothalamus",
                     "color_hex_triplet": "C484A9",
                     "graph_order": 2090,
                     "st_level": null,
                     "hemisphere_id": 3,
                     "parent_structure_id": 10483,
                     "children": []
                    },
                    {
                     "id": 10493,
                     "atlas_id": null,
                     "ontology_id": 11,
                     "acronym": "LT",
                     "name": "lateral tuberal nuclei",
                     "color_hex_triplet": "915E7E",
                     "graph_order": 2091,
                     "st_level": null,
                     "hemisphere_id": 3,
                     "parent_structure_id": 10483,
                     "children": []
                    },
                    {
                     "id": 10494,
                     "atlas_id": null,
                     "ontology_id": 11,
                     "acronym": "LHAtub",
                     "name": "lateral hypothalamic area, tuberal part",
                     "color_hex_triplet": "DBABC8",
                     "graph_order": 2092,
                     "st_level": null,
                     "hemisphere_id": 3,
                     "parent_structure_id": 10483,
                     "children": [
                      {
                       "id": 13070,
                       "atlas_id": null,
                       "ontology_id": 11,
                       "acronym": "LHmc",
                       "name": "magnocellular nucleus of lateral hypothalamic area",
                       "color_hex_triplet": "C178A2",
                       "graph_order": 2093,
                       "st_level": null,
                       "hemisphere_id": 3,
                       "parent_structure_id": 10494,
                       "children": []
                      },
                      {
                       "id": 13337,
                       "atlas_id": null,
                       "ontology_id": 11,
                       "acronym": "LHsc",
                       "name": "accessory secretory cells of lateral hypothalamus",
                       "color_hex_triplet": "C178A2",
                       "graph_order": 2094,
                       "st_level": null,
                       "hemisphere_id": 3,
                       "parent_structure_id": 10494,
                       "children": []
                      },
                      {
                       "id": 266441563,
                       "atlas_id": null,
                       "ontology_id": 11,
                       "acronym": "PalHy",
                       "name": "pallidohypothalamic area",
                       "color_hex_triplet": "CF97B9",
                       "graph_order": 2095,
                       "st_level": null,
                       "hemisphere_id": 3,
                       "parent_structure_id": 10494,
                       "children": []
                      }
                     ]
                    },
                    {
                     "id": 13071,
                     "atlas_id": null,
                     "ontology_id": 11,
                     "acronym": "NCN",
                     "name": "nanocellular hypothalamic nucleus",
                     "color_hex_triplet": "C484A9",
                     "graph_order": 2096,
                     "st_level": null,
                     "hemisphere_id": 3,
                     "parent_structure_id": 10483,
                     "children": []
                    },
                    {
                     "id": 13338,
                     "atlas_id": null,
                     "ontology_id": 11,
                     "acronym": "ME",
                     "name": "median eminence",
                     "color_hex_triplet": "87281A",
                     "graph_order": 2097,
                     "st_level": null,
                     "hemisphere_id": 3,
                     "parent_structure_id": 10483,
                     "children": [
                      {
                       "id": 13339,
                       "atlas_id": null,
                       "ontology_id": 11,
                       "acronym": "MEE",
                       "name": "external portion of median eminence",
                       "color_hex_triplet": "915E7E",
                       "graph_order": 2098,
                       "st_level": null,
                       "hemisphere_id": 3,
                       "parent_structure_id": 13338,
                       "children": []
                      },
                      {
                       "id": 13340,
                       "atlas_id": null,
                       "ontology_id": 11,
                       "acronym": "MEI",
                       "name": "internal portion of median eminence",
                       "color_hex_triplet": "915E7E",
                       "graph_order": 2099,
                       "st_level": null,
                       "hemisphere_id": 3,
                       "parent_structure_id": 13338,
                       "children": []
                      }
                     ]
                    }
                   ]
                  },
                  {
                   "id": 10495,
                   "atlas_id": null,
                   "ontology_id": 11,
                   "acronym": "HTHma",
                   "name": "mammillary region of HTH",
                   "color_hex_triplet": "C484A9",
                   "graph_order": 2100,
                   "st_level": null,
                   "hemisphere_id": 3,
                   "parent_structure_id": 10467,
                   "children": [
                    {
                     "id": 10496,
                     "atlas_id": null,
                     "ontology_id": 11,
                     "acronym": "TM",
                     "name": "tuberomammillary nucleus",
                     "color_hex_triplet": "B57197",
                     "graph_order": 2101,
                     "st_level": null,
                     "hemisphere_id": 3,
                     "parent_structure_id": 10495,
                     "children": []
                    },
                    {
                     "id": 10497,
                     "atlas_id": null,
                     "ontology_id": 11,
                     "acronym": "SUM",
                     "name": "supramammillary nucleus",
                     "color_hex_triplet": "A66B8E",
                     "graph_order": 2102,
                     "st_level": null,
                     "hemisphere_id": 3,
                     "parent_structure_id": 10495,
                     "children": []
                    },
                    {
                     "id": 10498,
                     "atlas_id": null,
                     "ontology_id": 11,
                     "acronym": "MN",
                     "name": "mammillary nucleus",
                     "color_hex_triplet": "B57197",
                     "graph_order": 2103,
                     "st_level": null,
                     "hemisphere_id": 3,
                     "parent_structure_id": 10495,
                     "children": [
                      {
                       "id": 10499,
                       "atlas_id": null,
                       "ontology_id": 11,
                       "acronym": "MM",
                       "name": "medial mammillary nucleus",
                       "color_hex_triplet": "B57197",
                       "graph_order": 2104,
                       "st_level": null,
                       "hemisphere_id": 3,
                       "parent_structure_id": 10498,
                       "children": [
                        {
                         "id": 10500,
                         "atlas_id": null,
                         "ontology_id": 11,
                         "acronym": "MMl",
                         "name": "lateral part of medial mammillary nucleus",
                         "color_hex_triplet": "B57197",
                         "graph_order": 2105,
                         "st_level": null,
                         "hemisphere_id": 3,
                         "parent_structure_id": 10499,
                         "children": []
                        },
                        {
                         "id": 10501,
                         "atlas_id": null,
                         "ontology_id": 11,
                         "acronym": "MMm",
                         "name": "medial part of medial mammillary nucleus",
                         "color_hex_triplet": "B57197",
                         "graph_order": 2106,
                         "st_level": null,
                         "hemisphere_id": 3,
                         "parent_structure_id": 10499,
                         "children": []
                        },
                        {
                         "id": 11577,
                         "atlas_id": null,
                         "ontology_id": 11,
                         "acronym": "MMb",
                         "name": "basal division of medial mammillary nucleus",
                         "color_hex_triplet": "B57197",
                         "graph_order": 2107,
                         "st_level": null,
                         "hemisphere_id": 3,
                         "parent_structure_id": 10499,
                         "children": []
                        }
                       ]
                      },
                      {
                       "id": 10502,
                       "atlas_id": null,
                       "ontology_id": 11,
                       "acronym": "LM",
                       "name": "lateral mammillary nucleus",
                       "color_hex_triplet": "9D6585",
                       "graph_order": 2108,
                       "st_level": null,
                       "hemisphere_id": 3,
                       "parent_structure_id": 10498,
                       "children": []
                      }
                     ]
                    },
                    {
                     "id": 10503,
                     "atlas_id": null,
                     "ontology_id": 11,
                     "acronym": "PHN",
                     "name": "posterior hypothalamic nucleus",
                     "color_hex_triplet": "C484A9",
                     "graph_order": 2109,
                     "st_level": null,
                     "hemisphere_id": 3,
                     "parent_structure_id": 10495,
                     "children": []
                    },
                    {
                     "id": 10504,
                     "atlas_id": null,
                     "ontology_id": 11,
                     "acronym": "LHAp",
                     "name": "lateral  hypothalamic area, posterior part",
                     "color_hex_triplet": "C484A9",
                     "graph_order": 2110,
                     "st_level": null,
                     "hemisphere_id": 3,
                     "parent_structure_id": 10495,
                     "children": [
                      {
                       "id": 11578,
                       "atlas_id": null,
                       "ontology_id": 11,
                       "acronym": "PeF",
                       "name": "perifornical nucleus",
                       "color_hex_triplet": "A66B8E",
                       "graph_order": 2111,
                       "st_level": null,
                       "hemisphere_id": 3,
                       "parent_structure_id": 10504,
                       "children": []
                      }
                     ]
                    },
                    {
                     "id": 13072,
                     "atlas_id": null,
                     "ontology_id": 11,
                     "acronym": "PMN",
                     "name": "premammillary nulceus",
                     "color_hex_triplet": "C178A2",
                     "graph_order": 2112,
                     "st_level": null,
                     "hemisphere_id": 3,
                     "parent_structure_id": 10495,
                     "children": []
                    },
                    {
                     "id": 13073,
                     "atlas_id": null,
                     "ontology_id": 11,
                     "acronym": "RMA",
                     "name": "retromammillary area",
                     "color_hex_triplet": "C178A2",
                     "graph_order": 2113,
                     "st_level": null,
                     "hemisphere_id": 3,
                     "parent_structure_id": 10495,
                     "children": []
                    }
                   ]
                  },
                  {
                   "id": 10505,
                   "atlas_id": null,
                   "ontology_id": 11,
                   "acronym": "Pit",
                   "name": "pituitary body",
                   "color_hex_triplet": "775F5F",
                   "graph_order": 2114,
                   "st_level": null,
                   "hemisphere_id": 3,
                   "parent_structure_id": 10467,
                   "children": []
                  }
                 ]
                },
                {
                 "id": 11579,
                 "atlas_id": null,
                 "ontology_id": 11,
                 "acronym": "Ret",
                 "name": "retina",
                 "color_hex_triplet": "775F5F",
                 "graph_order": 2115,
                 "st_level": null,
                 "hemisphere_id": 3,
                 "parent_structure_id": 10389,
                 "children": []
                }
               ]
              }
             ]
            },
            {
             "id": 10557,
             "atlas_id": null,
             "ontology_id": 11,
             "acronym": "FWM",
             "name": "white matter of forebrain",
             "color_hex_triplet": "F2F1F0",
             "graph_order": 2116,
             "st_level": null,
             "hemisphere_id": 3,
             "parent_structure_id": 10156,
             "children": [
              {
               "id": 10558,
               "atlas_id": null,
               "ontology_id": 11,
               "acronym": "FCFT",
               "name": "forebrain commissural fiber tracts",
               "color_hex_triplet": "F2F1F0",
               "graph_order": 2117,
               "st_level": null,
               "hemisphere_id": 3,
               "parent_structure_id": 10557,
               "children": [
                {
                 "id": 10559,
                 "atlas_id": null,
                 "ontology_id": 11,
                 "acronym": "ac",
                 "name": "anterior commissure",
                 "color_hex_triplet": "F2F1F0",
                 "graph_order": 2118,
                 "st_level": null,
                 "hemisphere_id": 3,
                 "parent_structure_id": 10558,
                 "children": []
                },
                {
                 "id": 10561,
                 "atlas_id": null,
                 "ontology_id": 11,
                 "acronym": "cc",
                 "name": "corpus callosum",
                 "color_hex_triplet": "F2F1F0",
                 "graph_order": 2119,
                 "st_level": null,
                 "hemisphere_id": 3,
                 "parent_structure_id": 10558,
                 "children": [
                  {
                   "id": 10562,
                   "atlas_id": null,
                   "ontology_id": 11,
                   "acronym": "ccr",
                   "name": "rostrum of corpus callosum",
                   "color_hex_triplet": "F2F1F0",
                   "graph_order": 2120,
                   "st_level": null,
                   "hemisphere_id": 3,
                   "parent_structure_id": 10561,
                   "children": []
                  },
                  {
                   "id": 10563,
                   "atlas_id": null,
                   "ontology_id": 11,
                   "acronym": "ccg",
                   "name": "genu of corpus callosum",
                   "color_hex_triplet": "F2F1F0",
                   "graph_order": 2121,
                   "st_level": null,
                   "hemisphere_id": 3,
                   "parent_structure_id": 10561,
                   "children": [
                    {
                     "id": 12024,
                     "atlas_id": null,
                     "ontology_id": 11,
                     "acronym": "ccg-mi",
                     "name": "forceps minor (frontalis)",
                     "color_hex_triplet": "F2F1F0",
                     "graph_order": 2122,
                     "st_level": null,
                     "hemisphere_id": 3,
                     "parent_structure_id": 10563,
                     "children": []
                    }
                   ]
                  },
                  {
                   "id": 10564,
                   "atlas_id": null,
                   "ontology_id": 11,
                   "acronym": "ccb",
                   "name": "body of corpus callosum",
                   "color_hex_triplet": "F2F1F0",
                   "graph_order": 2123,
                   "st_level": null,
                   "hemisphere_id": 3,
                   "parent_structure_id": 10561,
                   "children": [
                    {
                     "id": 266441567,
                     "atlas_id": null,
                     "ontology_id": 11,
                     "acronym": "ccbr",
                     "name": "body of cc, rostral portion",
                     "color_hex_triplet": "F2F1F0",
                     "graph_order": 2124,
                     "st_level": null,
                     "hemisphere_id": 3,
                     "parent_structure_id": 10564,
                     "children": []
                    },
                    {
                     "id": 266441571,
                     "atlas_id": null,
                     "ontology_id": 11,
                     "acronym": "ccbi",
                     "name": "body of cc, intermediate portion",
                     "color_hex_triplet": "F2F1F0",
                     "graph_order": 2125,
                     "st_level": null,
                     "hemisphere_id": 3,
                     "parent_structure_id": 10564,
                     "children": []
                    },
                    {
                     "id": 266441575,
                     "atlas_id": null,
                     "ontology_id": 11,
                     "acronym": "ccbc",
                     "name": "body of cc, caudal portion ",
                     "color_hex_triplet": "F2F1F0",
                     "graph_order": 2126,
                     "st_level": null,
                     "hemisphere_id": 3,
                     "parent_structure_id": 10564,
                     "children": []
                    }
                   ]
                  },
                  {
                   "id": 10565,
                   "atlas_id": null,
                   "ontology_id": 11,
                   "acronym": "ccs",
                   "name": "splenium of corpus callosum",
                   "color_hex_triplet": "F2F1F0",
                   "graph_order": 2127,
                   "st_level": null,
                   "hemisphere_id": 3,
                   "parent_structure_id": 10561,
                   "children": [
                    {
                     "id": 12025,
                     "atlas_id": null,
                     "ontology_id": 11,
                     "acronym": "ccs-ma",
                     "name": "forceps major (occipitalis)",
                     "color_hex_triplet": "F2F1F0",
                     "graph_order": 2128,
                     "st_level": null,
                     "hemisphere_id": 3,
                     "parent_structure_id": 10565,
                     "children": []
                    },
                    {
                     "id": 266441579,
                     "atlas_id": null,
                     "ontology_id": 11,
                     "acronym": "ccs-in",
                     "name": "forceps inferior",
                     "color_hex_triplet": "F2F1F0",
                     "graph_order": 2129,
                     "st_level": null,
                     "hemisphere_id": 3,
                     "parent_structure_id": 10565,
                     "children": []
                    }
                   ]
                  },
                  {
                   "id": 12026,
                   "atlas_id": null,
                   "ontology_id": 11,
                   "acronym": "ccrd",
                   "name": "radiations of corpus callosum",
                   "color_hex_triplet": "F2F1F0",
                   "graph_order": 2130,
                   "st_level": null,
                   "hemisphere_id": 3,
                   "parent_structure_id": 10561,
                   "children": []
                  },
                  {
                   "id": 12027,
                   "atlas_id": null,
                   "ontology_id": 11,
                   "acronym": "tap",
                   "name": "tapetum of corpus callosum",
                   "color_hex_triplet": "F2F1F0",
                   "graph_order": 2131,
                   "st_level": null,
                   "hemisphere_id": 3,
                   "parent_structure_id": 10561,
                   "children": []
                  }
                 ]
                },
                {
                 "id": 10566,
                 "atlas_id": null,
                 "ontology_id": 11,
                 "acronym": "hac",
                 "name": "habenular commissure",
                 "color_hex_triplet": "F2F1F0",
                 "graph_order": 2132,
                 "st_level": null,
                 "hemisphere_id": 3,
                 "parent_structure_id": 10558,
                 "children": []
                },
                {
                 "id": 10560,
                 "atlas_id": null,
                 "ontology_id": 11,
                 "acronym": "hic",
                 "name": "hippocampal commissure",
                 "color_hex_triplet": "F2F1F0",
                 "graph_order": 2133,
                 "st_level": null,
                 "hemisphere_id": 3,
                 "parent_structure_id": 10558,
                 "children": [
                  {
                   "id": 12022,
                   "atlas_id": null,
                   "ontology_id": 11,
                   "acronym": "dhic",
                   "name": "dorsal hippocampal commissure",
                   "color_hex_triplet": "F2F1F0",
                   "graph_order": 2134,
                   "st_level": null,
                   "hemisphere_id": 3,
                   "parent_structure_id": 10560,
                   "children": []
                  },
                  {
                   "id": 12023,
                   "atlas_id": null,
                   "ontology_id": 11,
                   "acronym": "vhic",
                   "name": "ventral hippocampal commissure",
                   "color_hex_triplet": "F2F1F0",
                   "graph_order": 2135,
                   "st_level": null,
                   "hemisphere_id": 3,
                   "parent_structure_id": 10560,
                   "children": []
                  }
                 ]
                },
                {
                 "id": 12028,
                 "atlas_id": null,
                 "ontology_id": 11,
                 "acronym": "smc",
                 "name": "supramamillary commissure",
                 "color_hex_triplet": "F2F1F0",
                 "graph_order": 2136,
                 "st_level": null,
                 "hemisphere_id": 3,
                 "parent_structure_id": 10558,
                 "children": []
                }
               ]
              },
              {
               "id": 10568,
               "atlas_id": null,
               "ontology_id": 11,
               "acronym": "FIFT",
               "name": "forebrain ipsilateral fiber tracts",
               "color_hex_triplet": "F2F1F0",
               "graph_order": 2137,
               "st_level": null,
               "hemisphere_id": 3,
               "parent_structure_id": 10557,
               "children": [
                {
                 "id": 10570,
                 "atlas_id": null,
                 "ontology_id": 11,
                 "acronym": "alv",
                 "name": "alveus",
                 "color_hex_triplet": "F2F1F0",
                 "graph_order": 2138,
                 "st_level": null,
                 "hemisphere_id": 3,
                 "parent_structure_id": 10568,
                 "children": []
                },
                {
                 "id": 12029,
                 "atlas_id": null,
                 "ontology_id": 11,
                 "acronym": "amtg",
                 "name": "amygdalotegmental tract",
                 "color_hex_triplet": "F2F1F0",
                 "graph_order": 2139,
                 "st_level": null,
                 "hemisphere_id": 3,
                 "parent_structure_id": 10568,
                 "children": []
                },
                {
                 "id": 266441583,
                 "atlas_id": null,
                 "ontology_id": 11,
                 "acronym": "ar",
                 "name": "acoustic radiation",
                 "color_hex_triplet": "F2F1F0",
                 "graph_order": 2140,
                 "st_level": null,
                 "hemisphere_id": 3,
                 "parent_structure_id": 10568,
                 "children": []
                },
                {
                 "id": 266441587,
                 "atlas_id": null,
                 "ontology_id": 11,
                 "acronym": "agb",
                 "name": "angular bundle",
                 "color_hex_triplet": "F2F1F0",
                 "graph_order": 2141,
                 "st_level": null,
                 "hemisphere_id": 3,
                 "parent_structure_id": 10568,
                 "children": []
                },
                {
                 "id": 10571,
                 "atlas_id": null,
                 "ontology_id": 11,
                 "acronym": "al",
                 "name": "ansa lenticularis",
                 "color_hex_triplet": "F2F1F0",
                 "graph_order": 2142,
                 "st_level": null,
                 "hemisphere_id": 3,
                 "parent_structure_id": 10568,
                 "children": []
                },
                {
                 "id": 266441591,
                 "atlas_id": null,
                 "ontology_id": 11,
                 "acronym": "ap",
                 "name": "ansa peduncularis",
                 "color_hex_triplet": "F2F1F0",
                 "graph_order": 2143,
                 "st_level": null,
                 "hemisphere_id": 3,
                 "parent_structure_id": 10568,
                 "children": []
                },
                {
                 "id": 10569,
                 "atlas_id": null,
                 "ontology_id": 11,
                 "acronym": "af",
                 "name": "arcuate fasciculus",
                 "color_hex_triplet": "F2F1F0",
                 "graph_order": 2144,
                 "st_level": null,
                 "hemisphere_id": 3,
                 "parent_structure_id": 10568,
                 "children": []
                },
                {
                 "id": 15538,
                 "atlas_id": null,
                 "ontology_id": 11,
                 "acronym": "bx",
                 "name": "bundle X",
                 "color_hex_triplet": "F2F1F0",
                 "graph_order": 2145,
                 "st_level": null,
                 "hemisphere_id": 3,
                 "parent_structure_id": 10568,
                 "children": []
                },
                {
                 "id": 10572,
                 "atlas_id": null,
                 "ontology_id": 11,
                 "acronym": "cb",
                 "name": "cingulum bundle",
                 "color_hex_triplet": "F2F1F0",
                 "graph_order": 2146,
                 "st_level": null,
                 "hemisphere_id": 3,
                 "parent_structure_id": 10568,
                 "children": [
                  {
                   "id": 15539,
                   "atlas_id": null,
                   "ontology_id": 11,
                   "acronym": "cb-cx",
                   "name": "cingulum bundle in cingulate cortex",
                   "color_hex_triplet": "F2F1F0",
                   "graph_order": 2147,
                   "st_level": null,
                   "hemisphere_id": 3,
                   "parent_structure_id": 10572,
                   "children": []
                  },
                  {
                   "id": 15540,
                   "atlas_id": null,
                   "ontology_id": 11,
                   "acronym": "cb-tx",
                   "name": "cingulum bundle in temporal cortex",
                   "color_hex_triplet": "F2F1F0",
                   "graph_order": 2148,
                   "st_level": null,
                   "hemisphere_id": 3,
                   "parent_structure_id": 10572,
                   "children": []
                  }
                 ]
                },
                {
                 "id": 13215,
                 "atlas_id": null,
                 "ontology_id": 11,
                 "acronym": "comb",
                 "name": "comb fibers",
                 "color_hex_triplet": "F2F1F0",
                 "graph_order": 2149,
                 "st_level": null,
                 "hemisphere_id": 3,
                 "parent_structure_id": 10568,
                 "children": []
                },
                {
                 "id": 12030,
                 "atlas_id": null,
                 "ontology_id": 11,
                 "acronym": "cor",
                 "name": "corona radiata",
                 "color_hex_triplet": "F2F1F0",
                 "graph_order": 2150,
                 "st_level": null,
                 "hemisphere_id": 3,
                 "parent_structure_id": 10568,
                 "children": [
                  {
                   "id": 15541,
                   "atlas_id": null,
                   "ontology_id": 11,
                   "acronym": "cor-a",
                   "name": "anterior portion of corona radiata",
                   "color_hex_triplet": "F2F1F0",
                   "graph_order": 2151,
                   "st_level": null,
                   "hemisphere_id": 3,
                   "parent_structure_id": 12030,
                   "children": []
                  },
                  {
                   "id": 15542,
                   "atlas_id": null,
                   "ontology_id": 11,
                   "acronym": "cor-s",
                   "name": "superior portion of corona radiata",
                   "color_hex_triplet": "F2F1F0",
                   "graph_order": 2152,
                   "st_level": null,
                   "hemisphere_id": 3,
                   "parent_structure_id": 12030,
                   "children": []
                  },
                  {
                   "id": 15543,
                   "atlas_id": null,
                   "ontology_id": 11,
                   "acronym": "cor-p",
                   "name": "posterior portion of corona radiata",
                   "color_hex_triplet": "F2F1F0",
                   "graph_order": 2153,
                   "st_level": null,
                   "hemisphere_id": 3,
                   "parent_structure_id": 12030,
                   "children": []
                  }
                 ]
                },
                {
                 "id": 266441595,
                 "atlas_id": null,
                 "ontology_id": 11,
                 "acronym": "cbu-sc",
                 "name": "corticobulbar tract, supracapsular part",
                 "color_hex_triplet": "F2F1F0",
                 "graph_order": 2154,
                 "st_level": null,
                 "hemisphere_id": 3,
                 "parent_structure_id": 10568,
                 "children": []
                },
                {
                 "id": 12031,
                 "atlas_id": null,
                 "ontology_id": 11,
                 "acronym": "cpa",
                 "name": "corticopallidal tract",
                 "color_hex_triplet": "F2F1F0",
                 "graph_order": 2155,
                 "st_level": null,
                 "hemisphere_id": 3,
                 "parent_structure_id": 10568,
                 "children": []
                },
                {
                 "id": 12032,
                 "atlas_id": null,
                 "ontology_id": 11,
                 "acronym": "cst",
                 "name": "corticostriate tract",
                 "color_hex_triplet": "F2F1F0",
                 "graph_order": 2156,
                 "st_level": null,
                 "hemisphere_id": 3,
                 "parent_structure_id": 10568,
                 "children": []
                },
                {
                 "id": 12033,
                 "atlas_id": null,
                 "ontology_id": 11,
                 "acronym": "dpa",
                 "name": "dentatopallidal tract",
                 "color_hex_triplet": "F2F1F0",
                 "graph_order": 2157,
                 "st_level": null,
                 "hemisphere_id": 3,
                 "parent_structure_id": 10568,
                 "children": []
                },
                {
                 "id": 12034,
                 "atlas_id": null,
                 "ontology_id": 11,
                 "acronym": "dib",
                 "name": "diagonal band",
                 "color_hex_triplet": "F2F1F0",
                 "graph_order": 2158,
                 "st_level": null,
                 "hemisphere_id": 3,
                 "parent_structure_id": 10568,
                 "children": []
                },
                {
                 "id": 12035,
                 "atlas_id": null,
                 "ontology_id": 11,
                 "acronym": "dlf",
                 "name": "dorsal longitudinal fasciculus",
                 "color_hex_triplet": "F2F1F0",
                 "graph_order": 2159,
                 "st_level": null,
                 "hemisphere_id": 3,
                 "parent_structure_id": 10568,
                 "children": []
                },
                {
                 "id": 12036,
                 "atlas_id": null,
                 "ontology_id": 11,
                 "acronym": "dob",
                 "name": "dorsal occipital bundle",
                 "color_hex_triplet": "F2F1F0",
                 "graph_order": 2160,
                 "st_level": null,
                 "hemisphere_id": 3,
                 "parent_structure_id": 10568,
                 "children": []
                },
                {
                 "id": 10573,
                 "atlas_id": null,
                 "ontology_id": 11,
                 "acronym": "extC",
                 "name": "external capsule",
                 "color_hex_triplet": "F2F1F0",
                 "graph_order": 2161,
                 "st_level": null,
                 "hemisphere_id": 3,
                 "parent_structure_id": 10568,
                 "children": []
                },
                {
                 "id": 12037,
                 "atlas_id": null,
                 "ontology_id": 11,
                 "acronym": "emlgp",
                 "name": "external medullary lamina of globus pallidus",
                 "color_hex_triplet": "F2F1F0",
                 "graph_order": 2162,
                 "st_level": null,
                 "hemisphere_id": 3,
                 "parent_structure_id": 10568,
                 "children": []
                },
                {
                 "id": 12038,
                 "atlas_id": null,
                 "ontology_id": 11,
                 "acronym": "emlth",
                 "name": "external medullary lamina of thalamus",
                 "color_hex_triplet": "F2F1F0",
                 "graph_order": 2163,
                 "st_level": null,
                 "hemisphere_id": 3,
                 "parent_structure_id": 10568,
                 "children": []
                },
                {
                 "id": 10574,
                 "atlas_id": null,
                 "ontology_id": 11,
                 "acronym": "extrC",
                 "name": "extreme capsule",
                 "color_hex_triplet": "F2F1F0",
                 "graph_order": 2164,
                 "st_level": null,
                 "hemisphere_id": 3,
                 "parent_structure_id": 10568,
                 "children": []
                },
                {
                 "id": 10575,
                 "atlas_id": null,
                 "ontology_id": 11,
                 "acronym": "fim",
                 "name": "fimbria",
                 "color_hex_triplet": "F2F1F0",
                 "graph_order": 2165,
                 "st_level": null,
                 "hemisphere_id": 3,
                 "parent_structure_id": 10568,
                 "children": []
                },
                {
                 "id": 10576,
                 "atlas_id": null,
                 "ontology_id": 11,
                 "acronym": "fx",
                 "name": "fornix",
                 "color_hex_triplet": "F2F1F0",
                 "graph_order": 2166,
                 "st_level": null,
                 "hemisphere_id": 3,
                 "parent_structure_id": 10568,
                 "children": [
                  {
                   "id": 10577,
                   "atlas_id": null,
                   "ontology_id": 11,
                   "acronym": "fx-co",
                   "name": "column of the fornix",
                   "color_hex_triplet": "F2F1F0",
                   "graph_order": 2167,
                   "st_level": null,
                   "hemisphere_id": 3,
                   "parent_structure_id": 10576,
                   "children": [
                    {
                     "id": 266441599,
                     "atlas_id": null,
                     "ontology_id": 11,
                     "acronym": "fxc-r",
                     "name": "column of the fornix, rostral portion",
                     "color_hex_triplet": "F2F1F0",
                     "graph_order": 2168,
                     "st_level": null,
                     "hemisphere_id": 3,
                     "parent_structure_id": 10577,
                     "children": []
                    },
                    {
                     "id": 266441603,
                     "atlas_id": null,
                     "ontology_id": 11,
                     "acronym": "fxc-c",
                     "name": "column of the fornix, caudal portion",
                     "color_hex_triplet": "F2F1F0",
                     "graph_order": 2169,
                     "st_level": null,
                     "hemisphere_id": 3,
                     "parent_structure_id": 10577,
                     "children": []
                    }
                   ]
                  },
                  {
                   "id": 10578,
                   "atlas_id": null,
                   "ontology_id": 11,
                   "acronym": "fx-b",
                   "name": "body of the fornix",
                   "color_hex_triplet": "F2F1F0",
                   "graph_order": 2170,
                   "st_level": null,
                   "hemisphere_id": 3,
                   "parent_structure_id": 10576,
                   "children": []
                  },
                  {
                   "id": 10579,
                   "atlas_id": null,
                   "ontology_id": 11,
                   "acronym": "fx-cr",
                   "name": "crus of the fornix",
                   "color_hex_triplet": "F2F1F0",
                   "graph_order": 2171,
                   "st_level": null,
                   "hemisphere_id": 3,
                   "parent_structure_id": 10576,
                   "children": []
                  }
                 ]
                },
                {
                 "id": 12041,
                 "atlas_id": null,
                 "ontology_id": 11,
                 "acronym": "hyhp",
                 "name": "hypothalamo-hypophyseal tract",
                 "color_hex_triplet": "F2F1F0",
                 "graph_order": 2172,
                 "st_level": null,
                 "hemisphere_id": 3,
                 "parent_structure_id": 10568,
                 "children": []
                },
                {
                 "id": 10580,
                 "atlas_id": null,
                 "ontology_id": 11,
                 "acronym": "ilf",
                 "name": "inferior longitudinal fasciculus",
                 "color_hex_triplet": "F2F1F0",
                 "graph_order": 2173,
                 "st_level": null,
                 "hemisphere_id": 3,
                 "parent_structure_id": 10568,
                 "children": []
                },
                {
                 "id": 12059,
                 "atlas_id": null,
                 "ontology_id": 11,
                 "acronym": "ithp",
                 "name": "inferior thalamic peduncle",
                 "color_hex_triplet": "F2F1F0",
                 "graph_order": 2174,
                 "st_level": null,
                 "hemisphere_id": 3,
                 "parent_structure_id": 10568,
                 "children": []
                },
                {
                 "id": 10581,
                 "atlas_id": null,
                 "ontology_id": 11,
                 "acronym": "ic",
                 "name": "internal capsule",
                 "color_hex_triplet": "F2F1F0",
                 "graph_order": 2175,
                 "st_level": null,
                 "hemisphere_id": 3,
                 "parent_structure_id": 10568,
                 "children": [
                  {
                   "id": 10582,
                   "atlas_id": null,
                   "ontology_id": 11,
                   "acronym": "aic",
                   "name": "anterior limb of internal capsule",
                   "color_hex_triplet": "F2F1F0",
                   "graph_order": 2176,
                   "st_level": null,
                   "hemisphere_id": 3,
                   "parent_structure_id": 10581,
                   "children": [
                    {
                     "id": 12042,
                     "atlas_id": null,
                     "ontology_id": 11,
                     "acronym": "pfpf",
                     "name": "prefrontopontine fibers",
                     "color_hex_triplet": "F2F1F0",
                     "graph_order": 2177,
                     "st_level": null,
                     "hemisphere_id": 3,
                     "parent_structure_id": 10582,
                     "children": []
                    },
                    {
                     "id": 12043,
                     "atlas_id": null,
                     "ontology_id": 11,
                     "acronym": "athf",
                     "name": "anterior thalamic radiation",
                     "color_hex_triplet": "F2F1F0",
                     "graph_order": 2178,
                     "st_level": null,
                     "hemisphere_id": 3,
                     "parent_structure_id": 10582,
                     "children": []
                    }
                   ]
                  },
                  {
                   "id": 10583,
                   "atlas_id": null,
                   "ontology_id": 11,
                   "acronym": "gic",
                   "name": "genu of internal capsule",
                   "color_hex_triplet": "F2F1F0",
                   "graph_order": 2179,
                   "st_level": null,
                   "hemisphere_id": 3,
                   "parent_structure_id": 10581,
                   "children": [
                    {
                     "id": 12044,
                     "atlas_id": null,
                     "ontology_id": 11,
                     "acronym": "cbu-ic",
                     "name": "corticobulbar fibers",
                     "color_hex_triplet": "F2F1F0",
                     "graph_order": 2180,
                     "st_level": null,
                     "hemisphere_id": 3,
                     "parent_structure_id": 10583,
                     "children": []
                    },
                    {
                     "id": 12045,
                     "atlas_id": null,
                     "ontology_id": 11,
                     "acronym": "cre",
                     "name": "corticoreticular fibers",
                     "color_hex_triplet": "F2F1F0",
                     "graph_order": 2181,
                     "st_level": null,
                     "hemisphere_id": 3,
                     "parent_structure_id": 10583,
                     "children": []
                    }
                   ]
                  },
                  {
                   "id": 10584,
                   "atlas_id": null,
                   "ontology_id": 11,
                   "acronym": "pic",
                   "name": "posterior limb of internal capsule",
                   "color_hex_triplet": "F2F1F0",
                   "graph_order": 2182,
                   "st_level": null,
                   "hemisphere_id": 3,
                   "parent_structure_id": 10581,
                   "children": [
                    {
                     "id": 12046,
                     "atlas_id": null,
                     "ontology_id": 11,
                     "acronym": "lthp",
                     "name": "lenticulothalamic portion",
                     "color_hex_triplet": "F2F1F0",
                     "graph_order": 2183,
                     "st_level": null,
                     "hemisphere_id": 3,
                     "parent_structure_id": 10584,
                     "children": [
                      {
                       "id": 12047,
                       "atlas_id": null,
                       "ontology_id": 11,
                       "acronym": "csp",
                       "name": "corticospinal fibers",
                       "color_hex_triplet": "F2F1F0",
                       "graph_order": 2184,
                       "st_level": null,
                       "hemisphere_id": 3,
                       "parent_structure_id": 12046,
                       "children": []
                      },
                      {
                       "id": 12048,
                       "atlas_id": null,
                       "ontology_id": 11,
                       "acronym": "fpn",
                       "name": "frontopontine fibers",
                       "color_hex_triplet": "F2F1F0",
                       "graph_order": 2185,
                       "st_level": null,
                       "hemisphere_id": 3,
                       "parent_structure_id": 12046,
                       "children": []
                      },
                      {
                       "id": 12049,
                       "atlas_id": null,
                       "ontology_id": 11,
                       "acronym": "sthr",
                       "name": "superior thalamic radiation",
                       "color_hex_triplet": "F2F1F0",
                       "graph_order": 2186,
                       "st_level": null,
                       "hemisphere_id": 3,
                       "parent_structure_id": 12046,
                       "children": []
                      },
                      {
                       "id": 12050,
                       "atlas_id": null,
                       "ontology_id": 11,
                       "acronym": "cte",
                       "name": "corticotectal fibers",
                       "color_hex_triplet": "F2F1F0",
                       "graph_order": 2187,
                       "st_level": null,
                       "hemisphere_id": 3,
                       "parent_structure_id": 12046,
                       "children": []
                      },
                      {
                       "id": 12051,
                       "atlas_id": null,
                       "ontology_id": 11,
                       "acronym": "cru",
                       "name": "corticorubral fibers",
                       "color_hex_triplet": "F2F1F0",
                       "graph_order": 2188,
                       "st_level": null,
                       "hemisphere_id": 3,
                       "parent_structure_id": 12046,
                       "children": []
                      }
                     ]
                    },
                    {
                     "id": 12052,
                     "atlas_id": null,
                     "ontology_id": 11,
                     "acronym": "relp",
                     "name": "retrolenticular portion",
                     "color_hex_triplet": "F2F1F0",
                     "graph_order": 2189,
                     "st_level": null,
                     "hemisphere_id": 3,
                     "parent_structure_id": 10584,
                     "children": [
                      {
                       "id": 12053,
                       "atlas_id": null,
                       "ontology_id": 11,
                       "acronym": "pthr",
                       "name": "posterior thalamic radiation",
                       "color_hex_triplet": "F2F1F0",
                       "graph_order": 2190,
                       "st_level": null,
                       "hemisphere_id": 3,
                       "parent_structure_id": 12052,
                       "children": [
                        {
                         "id": 12054,
                         "atlas_id": null,
                         "ontology_id": 11,
                         "acronym": "or-rl",
                         "name": "optic radiation (geniculocalcarine tract)",
                         "color_hex_triplet": "F2F1F0",
                         "graph_order": 2191,
                         "st_level": null,
                         "hemisphere_id": 3,
                         "parent_structure_id": 12053,
                         "children": []
                        }
                       ]
                      },
                      {
                       "id": 12055,
                       "atlas_id": null,
                       "ontology_id": 11,
                       "acronym": "ppn",
                       "name": "parietopontine fibers",
                       "color_hex_triplet": "F2F1F0",
                       "graph_order": 2192,
                       "st_level": null,
                       "hemisphere_id": 3,
                       "parent_structure_id": 12052,
                       "children": []
                      },
                      {
                       "id": 12056,
                       "atlas_id": null,
                       "ontology_id": 11,
                       "acronym": "opn",
                       "name": "occipitopontine fibers",
                       "color_hex_triplet": "F2F1F0",
                       "graph_order": 2193,
                       "st_level": null,
                       "hemisphere_id": 3,
                       "parent_structure_id": 12052,
                       "children": []
                      },
                      {
                       "id": 12057,
                       "atlas_id": null,
                       "ontology_id": 11,
                       "acronym": "oco",
                       "name": "occipitocollicular fibers",
                       "color_hex_triplet": "F2F1F0",
                       "graph_order": 2194,
                       "st_level": null,
                       "hemisphere_id": 3,
                       "parent_structure_id": 12052,
                       "children": []
                      }
                     ]
                    },
                    {
                     "id": 12058,
                     "atlas_id": null,
                     "ontology_id": 11,
                     "acronym": "sulp",
                     "name": "sublenticular portion",
                     "color_hex_triplet": "F2F1F0",
                     "graph_order": 2195,
                     "st_level": null,
                     "hemisphere_id": 3,
                     "parent_structure_id": 10584,
                     "children": [
                      {
                       "id": 12060,
                       "atlas_id": null,
                       "ontology_id": 11,
                       "acronym": "ar-sl",
                       "name": "auditory radiation",
                       "color_hex_triplet": "F2F1F0",
                       "graph_order": 2196,
                       "st_level": null,
                       "hemisphere_id": 3,
                       "parent_structure_id": 12058,
                       "children": []
                      },
                      {
                       "id": 12061,
                       "atlas_id": null,
                       "ontology_id": 11,
                       "acronym": "tepn",
                       "name": "temporopontine fibers",
                       "color_hex_triplet": "F2F1F0",
                       "graph_order": 2197,
                       "st_level": null,
                       "hemisphere_id": 3,
                       "parent_structure_id": 12058,
                       "children": []
                      }
                     ]
                    }
                   ]
                  }
                 ]
                },
                {
                 "id": 12062,
                 "atlas_id": null,
                 "ontology_id": 11,
                 "acronym": "imlgp",
                 "name": "internal medullary lamina of globus pallidus",
                 "color_hex_triplet": "F2F1F0",
                 "graph_order": 2198,
                 "st_level": null,
                 "hemisphere_id": 3,
                 "parent_structure_id": 10568,
                 "children": []
                },
                {
                 "id": 12063,
                 "atlas_id": null,
                 "ontology_id": 11,
                 "acronym": "imlth",
                 "name": "internal medullary lamina of thalamus",
                 "color_hex_triplet": "F2F1F0",
                 "graph_order": 2199,
                 "st_level": null,
                 "hemisphere_id": 3,
                 "parent_structure_id": 10568,
                 "children": []
                },
                {
                 "id": 12064,
                 "atlas_id": null,
                 "ontology_id": 11,
                 "acronym": "lls",
                 "name": "lateral longitudinal stria",
                 "color_hex_triplet": "F2F1F0",
                 "graph_order": 2200,
                 "st_level": null,
                 "hemisphere_id": 3,
                 "parent_structure_id": 10568,
                 "children": []
                },
                {
                 "id": 10585,
                 "atlas_id": null,
                 "ontology_id": 11,
                 "acronym": "lf",
                 "name": "lenticular fasciculus",
                 "color_hex_triplet": "F2F1F0",
                 "graph_order": 2201,
                 "st_level": null,
                 "hemisphere_id": 3,
                 "parent_structure_id": 10568,
                 "children": []
                },
                {
                 "id": 266441609,
                 "atlas_id": null,
                 "ontology_id": 11,
                 "acronym": "mp",
                 "name": "mammillary peduncle",
                 "color_hex_triplet": "F2F1F0",
                 "graph_order": 2202,
                 "st_level": null,
                 "hemisphere_id": 3,
                 "parent_structure_id": 10568,
                 "children": []
                },
                {
                 "id": 12065,
                 "atlas_id": null,
                 "ontology_id": 11,
                 "acronym": "mtg",
                 "name": "mammillotegmental tract",
                 "color_hex_triplet": "F2F1F0",
                 "graph_order": 2203,
                 "st_level": null,
                 "hemisphere_id": 3,
                 "parent_structure_id": 10568,
                 "children": []
                },
                {
                 "id": 10586,
                 "atlas_id": null,
                 "ontology_id": 11,
                 "acronym": "mtt",
                 "name": "mammillothalamic tract",
                 "color_hex_triplet": "F2F1F0",
                 "graph_order": 2204,
                 "st_level": null,
                 "hemisphere_id": 3,
                 "parent_structure_id": 10568,
                 "children": []
                },
                {
                 "id": 266441613,
                 "atlas_id": null,
                 "ontology_id": 11,
                 "acronym": "mcht",
                 "name": "medial corticohypothalamic tract",
                 "color_hex_triplet": "F2F1F0",
                 "graph_order": 2205,
                 "st_level": null,
                 "hemisphere_id": 3,
                 "parent_structure_id": 10568,
                 "children": []
                },
                {
                 "id": 10587,
                 "atlas_id": null,
                 "ontology_id": 11,
                 "acronym": "mfb",
                 "name": "medial forebrain bundle",
                 "color_hex_triplet": "F2F1F0",
                 "graph_order": 2206,
                 "st_level": null,
                 "hemisphere_id": 3,
                 "parent_structure_id": 10568,
                 "children": []
                },
                {
                 "id": 12066,
                 "atlas_id": null,
                 "ontology_id": 11,
                 "acronym": "mls",
                 "name": "medial longitudinal stria",
                 "color_hex_triplet": "F2F1F0",
                 "graph_order": 2207,
                 "st_level": null,
                 "hemisphere_id": 3,
                 "parent_structure_id": 10568,
                 "children": []
                },
                {
                 "id": 266441617,
                 "atlas_id": null,
                 "ontology_id": 11,
                 "acronym": "or-lp",
                 "name": "Meyer's loop of optic radiation ",
                 "color_hex_triplet": "F2F1F0",
                 "graph_order": 2208,
                 "st_level": null,
                 "hemisphere_id": 3,
                 "parent_structure_id": 10568,
                 "children": []
                },
                {
                 "id": 12067,
                 "atlas_id": null,
                 "ontology_id": 11,
                 "acronym": "milf",
                 "name": "middle longitudinal fasciculus",
                 "color_hex_triplet": "F2F1F0",
                 "graph_order": 2209,
                 "st_level": null,
                 "hemisphere_id": 3,
                 "parent_structure_id": 10568,
                 "children": []
                },
                {
                 "id": 12068,
                 "atlas_id": null,
                 "ontology_id": 11,
                 "acronym": "npa",
                 "name": "nigropallidal tract",
                 "color_hex_triplet": "F2F1F0",
                 "graph_order": 2210,
                 "st_level": null,
                 "hemisphere_id": 3,
                 "parent_structure_id": 10568,
                 "children": []
                },
                {
                 "id": 12069,
                 "atlas_id": null,
                 "ontology_id": 11,
                 "acronym": "nst",
                 "name": "nigrostriate tract",
                 "color_hex_triplet": "F2F1F0",
                 "graph_order": 2211,
                 "st_level": null,
                 "hemisphere_id": 3,
                 "parent_structure_id": 10568,
                 "children": []
                },
                {
                 "id": 10588,
                 "atlas_id": null,
                 "ontology_id": 11,
                 "acronym": "off",
                 "name": "occipitofrontal fasciculus",
                 "color_hex_triplet": "F2F1F0",
                 "graph_order": 2212,
                 "st_level": null,
                 "hemisphere_id": 3,
                 "parent_structure_id": 10568,
                 "children": [
                  {
                   "id": 12070,
                   "atlas_id": null,
                   "ontology_id": 11,
                   "acronym": "offi",
                   "name": "inferior occipitofrontal fasciculus",
                   "color_hex_triplet": "F2F1F0",
                   "graph_order": 2213,
                   "st_level": null,
                   "hemisphere_id": 3,
                   "parent_structure_id": 10588,
                   "children": []
                  },
                  {
                   "id": 12071,
                   "atlas_id": null,
                   "ontology_id": 11,
                   "acronym": "offs",
                   "name": "superior occipitofrontal fasciculus",
                   "color_hex_triplet": "F2F1F0",
                   "graph_order": 2214,
                   "st_level": null,
                   "hemisphere_id": 3,
                   "parent_structure_id": 10588,
                   "children": []
                  }
                 ]
                },
                {
                 "id": 12073,
                 "atlas_id": null,
                 "ontology_id": 11,
                 "acronym": "olt",
                 "name": "olfactory tract",
                 "color_hex_triplet": "F2F1F0",
                 "graph_order": 2215,
                 "st_level": null,
                 "hemisphere_id": 3,
                 "parent_structure_id": 10568,
                 "children": []
                },
                {
                 "id": 12074,
                 "atlas_id": null,
                 "ontology_id": 11,
                 "acronym": "ost",
                 "name": "olfactory striae",
                 "color_hex_triplet": "F2F1F0",
                 "graph_order": 2216,
                 "st_level": null,
                 "hemisphere_id": 3,
                 "parent_structure_id": 10568,
                 "children": [
                  {
                   "id": 12075,
                   "atlas_id": null,
                   "ontology_id": 11,
                   "acronym": "lost",
                   "name": "lateral olfactory stria",
                   "color_hex_triplet": "F2F1F0",
                   "graph_order": 2217,
                   "st_level": null,
                   "hemisphere_id": 3,
                   "parent_structure_id": 12074,
                   "children": []
                  },
                  {
                   "id": 12076,
                   "atlas_id": null,
                   "ontology_id": 11,
                   "acronym": "most",
                   "name": "medial olfactory stria",
                   "color_hex_triplet": "F2F1F0",
                   "graph_order": 2218,
                   "st_level": null,
                   "hemisphere_id": 3,
                   "parent_structure_id": 12074,
                   "children": []
                  }
                 ]
                },
                {
                 "id": 10644,
                 "atlas_id": null,
                 "ontology_id": 11,
                 "acronym": "ox",
                 "name": "optic chiasm",
                 "color_hex_triplet": "F2F1F0",
                 "graph_order": 2219,
                 "st_level": null,
                 "hemisphere_id": 3,
                 "parent_structure_id": 10568,
                 "children": []
                },
                {
                 "id": 15544,
                 "atlas_id": null,
                 "ontology_id": 11,
                 "acronym": "on",
                 "name": "optic nerve",
                 "color_hex_triplet": "F2F1F0",
                 "graph_order": 2220,
                 "st_level": null,
                 "hemisphere_id": 3,
                 "parent_structure_id": 10568,
                 "children": []
                },
                {
                 "id": 266441621,
                 "atlas_id": null,
                 "ontology_id": 11,
                 "acronym": "or",
                 "name": "optic radiation",
                 "color_hex_triplet": "F2F1F0",
                 "graph_order": 2221,
                 "st_level": null,
                 "hemisphere_id": 3,
                 "parent_structure_id": 10568,
                 "children": []
                },
                {
                 "id": 10589,
                 "atlas_id": null,
                 "ontology_id": 11,
                 "acronym": "ot",
                 "name": "optic tract",
                 "color_hex_triplet": "F2F1F0",
                 "graph_order": 2222,
                 "st_level": null,
                 "hemisphere_id": 3,
                 "parent_structure_id": 10568,
                 "children": []
                },
                {
                 "id": 266441625,
                 "atlas_id": null,
                 "ontology_id": 11,
                 "acronym": "opt",
                 "name": "orbito-polar tract",
                 "color_hex_triplet": "F2F1F0",
                 "graph_order": 2223,
                 "st_level": null,
                 "hemisphere_id": 3,
                 "parent_structure_id": 10568,
                 "children": []
                },
                {
                 "id": 12077,
                 "atlas_id": null,
                 "ontology_id": 11,
                 "acronym": "pni",
                 "name": "pallidonigral tract",
                 "color_hex_triplet": "F2F1F0",
                 "graph_order": 2224,
                 "st_level": null,
                 "hemisphere_id": 3,
                 "parent_structure_id": 10568,
                 "children": []
                },
                {
                 "id": 12078,
                 "atlas_id": null,
                 "ontology_id": 11,
                 "acronym": "ptg",
                 "name": "pallidotegmental tract",
                 "color_hex_triplet": "F2F1F0",
                 "graph_order": 2225,
                 "st_level": null,
                 "hemisphere_id": 3,
                 "parent_structure_id": 10568,
                 "children": []
                },
                {
                 "id": 12079,
                 "atlas_id": null,
                 "ontology_id": 11,
                 "acronym": "pth",
                 "name": "pallidothalamic tract",
                 "color_hex_triplet": "F2F1F0",
                 "graph_order": 2226,
                 "st_level": null,
                 "hemisphere_id": 3,
                 "parent_structure_id": 10568,
                 "children": []
                },
                {
                 "id": 12080,
                 "atlas_id": null,
                 "ontology_id": 11,
                 "acronym": "perf",
                 "name": "perforant path",
                 "color_hex_triplet": "F2F1F0",
                 "graph_order": 2227,
                 "st_level": null,
                 "hemisphere_id": 3,
                 "parent_structure_id": 10568,
                 "children": []
                },
                {
                 "id": 266441629,
                 "atlas_id": null,
                 "ontology_id": 11,
                 "acronym": "perp",
                 "name": "perpendicular fasciculus",
                 "color_hex_triplet": "F2F1F0",
                 "graph_order": 2228,
                 "st_level": null,
                 "hemisphere_id": 3,
                 "parent_structure_id": 10568,
                 "children": []
                },
                {
                 "id": 12081,
                 "atlas_id": null,
                 "ontology_id": 11,
                 "acronym": "ponb",
                 "name": "pontine bundle",
                 "color_hex_triplet": "F2F1F0",
                 "graph_order": 2229,
                 "st_level": null,
                 "hemisphere_id": 3,
                 "parent_structure_id": 10568,
                 "children": []
                },
                {
                 "id": 266441633,
                 "atlas_id": null,
                 "ontology_id": 11,
                 "acronym": "rthp",
                 "name": "rostral thalamic peduncle",
                 "color_hex_triplet": "F2F1F0",
                 "graph_order": 2230,
                 "st_level": null,
                 "hemisphere_id": 3,
                 "parent_structure_id": 10568,
                 "children": []
                },
                {
                 "id": 12082,
                 "atlas_id": null,
                 "ontology_id": 11,
                 "acronym": "sst",
                 "name": "sagittal stratum",
                 "color_hex_triplet": "F2F1F0",
                 "graph_order": 2231,
                 "st_level": null,
                 "hemisphere_id": 3,
                 "parent_structure_id": 10568,
                 "children": [
                  {
                   "id": 12083,
                   "atlas_id": null,
                   "ontology_id": 11,
                   "acronym": "sste",
                   "name": "external sagittal stratum",
                   "color_hex_triplet": "F2F1F0",
                   "graph_order": 2232,
                   "st_level": null,
                   "hemisphere_id": 3,
                   "parent_structure_id": 12082,
                   "children": []
                  },
                  {
                   "id": 12084,
                   "atlas_id": null,
                   "ontology_id": 11,
                   "acronym": "ssti",
                   "name": "internal sagittal stratum",
                   "color_hex_triplet": "F2F1F0",
                   "graph_order": 2233,
                   "st_level": null,
                   "hemisphere_id": 3,
                   "parent_structure_id": 12082,
                   "children": []
                  }
                 ]
                },
                {
                 "id": 15545,
                 "atlas_id": null,
                 "ontology_id": 11,
                 "acronym": "saf",
                 "name": "short association fibers",
                 "color_hex_triplet": "F2F1F0",
                 "graph_order": 2234,
                 "st_level": null,
                 "hemisphere_id": 3,
                 "parent_structure_id": 10568,
                 "children": []
                },
                {
                 "id": 12085,
                 "atlas_id": null,
                 "ontology_id": 11,
                 "acronym": "szt",
                 "name": "stratum zonale of thalamus",
                 "color_hex_triplet": "F2F1F0",
                 "graph_order": 2235,
                 "st_level": null,
                 "hemisphere_id": 3,
                 "parent_structure_id": 10568,
                 "children": []
                },
                {
                 "id": 10590,
                 "atlas_id": null,
                 "ontology_id": 11,
                 "acronym": "smt",
                 "name": "stria medullaris of thalamus",
                 "color_hex_triplet": "F2F1F0",
                 "graph_order": 2236,
                 "st_level": null,
                 "hemisphere_id": 3,
                 "parent_structure_id": 10568,
                 "children": []
                },
                {
                 "id": 10591,
                 "atlas_id": null,
                 "ontology_id": 11,
                 "acronym": "st",
                 "name": "stria terminalis",
                 "color_hex_triplet": "F2F1F0",
                 "graph_order": 2237,
                 "st_level": null,
                 "hemisphere_id": 3,
                 "parent_structure_id": 10568,
                 "children": []
                },
                {
                 "id": 12086,
                 "atlas_id": null,
                 "ontology_id": 11,
                 "acronym": "spa",
                 "name": "striopallidal tract",
                 "color_hex_triplet": "F2F1F0",
                 "graph_order": 2238,
                 "st_level": null,
                 "hemisphere_id": 3,
                 "parent_structure_id": 10568,
                 "children": []
                },
                {
                 "id": 12087,
                 "atlas_id": null,
                 "ontology_id": 11,
                 "acronym": "sni",
                 "name": "strionigral tract",
                 "color_hex_triplet": "F2F1F0",
                 "graph_order": 2239,
                 "st_level": null,
                 "hemisphere_id": 3,
                 "parent_structure_id": 10568,
                 "children": []
                },
                {
                 "id": 12088,
                 "atlas_id": null,
                 "ontology_id": 11,
                 "acronym": "sth",
                 "name": "striothalamic tract",
                 "color_hex_triplet": "F2F1F0",
                 "graph_order": 2240,
                 "st_level": null,
                 "hemisphere_id": 3,
                 "parent_structure_id": 10568,
                 "children": []
                },
                {
                 "id": 12072,
                 "atlas_id": null,
                 "ontology_id": 11,
                 "acronym": "scf",
                 "name": "subcallosal fasciculus",
                 "color_hex_triplet": "F2F1F0",
                 "graph_order": 2241,
                 "st_level": null,
                 "hemisphere_id": 3,
                 "parent_structure_id": 10568,
                 "children": []
                },
                {
                 "id": 12089,
                 "atlas_id": null,
                 "ontology_id": 11,
                 "acronym": "sthf",
                 "name": "subthalamic fasciculus",
                 "color_hex_triplet": "F2F1F0",
                 "graph_order": 2242,
                 "st_level": null,
                 "hemisphere_id": 3,
                 "parent_structure_id": 10568,
                 "children": []
                },
                {
                 "id": 266441637,
                 "atlas_id": null,
                 "ontology_id": 11,
                 "acronym": "sprs",
                 "name": "superficial presubicular path",
                 "color_hex_triplet": "F2F1F0",
                 "graph_order": 2243,
                 "st_level": null,
                 "hemisphere_id": 3,
                 "parent_structure_id": 10568,
                 "children": []
                },
                {
                 "id": 10592,
                 "atlas_id": null,
                 "ontology_id": 11,
                 "acronym": "slf",
                 "name": "superior longitudinal fasciculus",
                 "color_hex_triplet": "F2F1F0",
                 "graph_order": 2244,
                 "st_level": null,
                 "hemisphere_id": 3,
                 "parent_structure_id": 10568,
                 "children": [
                  {
                   "id": 266441641,
                   "atlas_id": null,
                   "ontology_id": 11,
                   "acronym": "slf-m",
                   "name": "superior longitudinal fasciculus, medial portion",
                   "color_hex_triplet": "F2F1F0",
                   "graph_order": 2245,
                   "st_level": null,
                   "hemisphere_id": 3,
                   "parent_structure_id": 10592,
                   "children": []
                  },
                  {
                   "id": 266441645,
                   "atlas_id": null,
                   "ontology_id": 11,
                   "acronym": "slf-i",
                   "name": "superior longitudinal fasciculus, intermediate portion",
                   "color_hex_triplet": "F2F1F0",
                   "graph_order": 2246,
                   "st_level": null,
                   "hemisphere_id": 3,
                   "parent_structure_id": 10592,
                   "children": []
                  },
                  {
                   "id": 266441649,
                   "atlas_id": null,
                   "ontology_id": 11,
                   "acronym": "slf-l",
                   "name": "superior longitudinal fasciculus, lateral portion",
                   "color_hex_triplet": "F2F1F0",
                   "graph_order": 2247,
                   "st_level": null,
                   "hemisphere_id": 3,
                   "parent_structure_id": 10592,
                   "children": []
                  }
                 ]
                },
                {
                 "id": 13216,
                 "atlas_id": null,
                 "ontology_id": 11,
                 "acronym": "sox",
                 "name": "supraoptic dicussation",
                 "color_hex_triplet": "F2F1F0",
                 "graph_order": 2248,
                 "st_level": null,
                 "hemisphere_id": 3,
                 "parent_structure_id": 10568,
                 "children": []
                },
                {
                 "id": 266441653,
                 "atlas_id": null,
                 "ontology_id": 11,
                 "acronym": "tpul",
                 "name": "temporopulvinar bundle",
                 "color_hex_triplet": "F2F1F0",
                 "graph_order": 2249,
                 "st_level": null,
                 "hemisphere_id": 3,
                 "parent_structure_id": 10568,
                 "children": []
                },
                {
                 "id": 10593,
                 "atlas_id": null,
                 "ontology_id": 11,
                 "acronym": "thf",
                 "name": "thalamic fasciculus",
                 "color_hex_triplet": "F2F1F0",
                 "graph_order": 2250,
                 "st_level": null,
                 "hemisphere_id": 3,
                 "parent_structure_id": 10568,
                 "children": []
                },
                {
                 "id": 12090,
                 "atlas_id": null,
                 "ontology_id": 11,
                 "acronym": "thpa",
                 "name": "thalamopallidal tract",
                 "color_hex_triplet": "F2F1F0",
                 "graph_order": 2251,
                 "st_level": null,
                 "hemisphere_id": 3,
                 "parent_structure_id": 10568,
                 "children": []
                },
                {
                 "id": 12091,
                 "atlas_id": null,
                 "ontology_id": 11,
                 "acronym": "thst",
                 "name": "thalamostriate tract",
                 "color_hex_triplet": "F2F1F0",
                 "graph_order": 2252,
                 "st_level": null,
                 "hemisphere_id": 3,
                 "parent_structure_id": 10568,
                 "children": []
                },
                {
                 "id": 12092,
                 "atlas_id": null,
                 "ontology_id": 11,
                 "acronym": "tuin",
                 "name": "tuberoinfundibular path",
                 "color_hex_triplet": "F2F1F0",
                 "graph_order": 2253,
                 "st_level": null,
                 "hemisphere_id": 3,
                 "parent_structure_id": 10568,
                 "children": []
                },
                {
                 "id": 10594,
                 "atlas_id": null,
                 "ontology_id": 11,
                 "acronym": "unf",
                 "name": "uncinate fasciculus",
                 "color_hex_triplet": "F2F1F0",
                 "graph_order": 2254,
                 "st_level": null,
                 "hemisphere_id": 3,
                 "parent_structure_id": 10568,
                 "children": []
                },
                {
                 "id": 12093,
                 "atlas_id": null,
                 "ontology_id": 11,
                 "acronym": "vamy",
                 "name": "ventral amygdaloid efferent path",
                 "color_hex_triplet": "F2F1F0",
                 "graph_order": 2255,
                 "st_level": null,
                 "hemisphere_id": 3,
                 "parent_structure_id": 10568,
                 "children": []
                }
               ]
              }
             ]
            },
            {
             "id": 10595,
             "atlas_id": null,
             "ontology_id": 11,
             "acronym": "FV",
             "name": "ventricles of forebrain",
             "color_hex_triplet": "231F20",
             "graph_order": 2256,
             "st_level": null,
             "hemisphere_id": 3,
             "parent_structure_id": 10156,
             "children": [
              {
               "id": 10596,
               "atlas_id": null,
               "ontology_id": 11,
               "acronym": "LV",
               "name": "lateral ventricles",
               "color_hex_triplet": "231F20",
               "graph_order": 2257,
               "st_level": null,
               "hemisphere_id": 3,
               "parent_structure_id": 10595,
               "children": [
                {
                 "id": 10597,
                 "atlas_id": null,
                 "ontology_id": 11,
                 "acronym": "aLV",
                 "name": "anterior horn of lateral ventricle",
                 "color_hex_triplet": "231F20",
                 "graph_order": 2258,
                 "st_level": null,
                 "hemisphere_id": 3,
                 "parent_structure_id": 10596,
                 "children": []
                },
                {
                 "id": 10598,
                 "atlas_id": null,
                 "ontology_id": 11,
                 "acronym": "bLV",
                 "name": "body of lateral ventricle",
                 "color_hex_triplet": "231F20",
                 "graph_order": 2259,
                 "st_level": null,
                 "hemisphere_id": 3,
                 "parent_structure_id": 10596,
                 "children": []
                },
                {
                 "id": 266441657,
                 "atlas_id": null,
                 "ontology_id": 11,
                 "acronym": "xLV",
                 "name": "atrium of lateral ventricle",
                 "color_hex_triplet": "231F20",
                 "graph_order": 2260,
                 "st_level": null,
                 "hemisphere_id": 3,
                 "parent_structure_id": 10596,
                 "children": []
                },
                {
                 "id": 10599,
                 "atlas_id": null,
                 "ontology_id": 11,
                 "acronym": "pLV",
                 "name": "posterior horn of lateral ventricle",
                 "color_hex_triplet": "231F20",
                 "graph_order": 2261,
                 "st_level": null,
                 "hemisphere_id": 3,
                 "parent_structure_id": 10596,
                 "children": []
                },
                {
                 "id": 10600,
                 "atlas_id": null,
                 "ontology_id": 11,
                 "acronym": "iLV",
                 "name": "inferior horn of lateral ventricle",
                 "color_hex_triplet": "231F20",
                 "graph_order": 2262,
                 "st_level": null,
                 "hemisphere_id": 3,
                 "parent_structure_id": 10596,
                 "children": []
                }
               ]
              },
              {
               "id": 12021,
               "atlas_id": null,
               "ontology_id": 11,
               "acronym": "olr",
               "name": "olfactory recess",
               "color_hex_triplet": "231F20",
               "graph_order": 2263,
               "st_level": null,
               "hemisphere_id": 3,
               "parent_structure_id": 10595,
               "children": []
              },
              {
               "id": 10602,
               "atlas_id": null,
               "ontology_id": 11,
               "acronym": "3V",
               "name": "third ventricle",
               "color_hex_triplet": "231F20",
               "graph_order": 2264,
               "st_level": null,
               "hemisphere_id": 3,
               "parent_structure_id": 10595,
               "children": [
                {
                 "id": 10603,
                 "atlas_id": null,
                 "ontology_id": 11,
                 "acronym": "ifr3V",
                 "name": "infundubular recess of 3V",
                 "color_hex_triplet": "231F20",
                 "graph_order": 2265,
                 "st_level": null,
                 "hemisphere_id": 3,
                 "parent_structure_id": 10602,
                 "children": []
                },
                {
                 "id": 10604,
                 "atlas_id": null,
                 "ontology_id": 11,
                 "acronym": "por3V",
                 "name": "preoptic recess of 3V",
                 "color_hex_triplet": "231F20",
                 "graph_order": 2266,
                 "st_level": null,
                 "hemisphere_id": 3,
                 "parent_structure_id": 10602,
                 "children": []
                },
                {
                 "id": 266441661,
                 "atlas_id": null,
                 "ontology_id": 11,
                 "acronym": "pir3V",
                 "name": "pineal recess of 3V",
                 "color_hex_triplet": "231F20",
                 "graph_order": 2267,
                 "st_level": null,
                 "hemisphere_id": 3,
                 "parent_structure_id": 10602,
                 "children": []
                },
                {
                 "id": 10605,
                 "atlas_id": null,
                 "ontology_id": 11,
                 "acronym": "spr3V",
                 "name": "suprapineal recess of 3V",
                 "color_hex_triplet": "231F20",
                 "graph_order": 2268,
                 "st_level": null,
                 "hemisphere_id": 3,
                 "parent_structure_id": 10602,
                 "children": []
                },
                {
                 "id": 12100,
                 "atlas_id": null,
                 "ontology_id": 11,
                 "acronym": "mmr3V",
                 "name": "mammillary recess of 3V",
                 "color_hex_triplet": "231F20",
                 "graph_order": 2269,
                 "st_level": null,
                 "hemisphere_id": 3,
                 "parent_structure_id": 10602,
                 "children": []
                }
               ]
              },
              {
               "id": 10608,
               "atlas_id": null,
               "ontology_id": 11,
               "acronym": "IVF",
               "name": "interventricular foramen",
               "color_hex_triplet": "231F20",
               "graph_order": 2270,
               "st_level": null,
               "hemisphere_id": 3,
               "parent_structure_id": 10595,
               "children": []
              }
             ]
            },
            {
             "id": 10609,
             "atlas_id": null,
             "ontology_id": 11,
             "acronym": "FSS",
             "name": "surface structures of forebrain",
             "color_hex_triplet": "C8C9CA",
             "graph_order": 2271,
             "st_level": null,
             "hemisphere_id": 3,
             "parent_structure_id": 10156,
             "children": [
              {
               "id": 10610,
               "atlas_id": null,
               "ontology_id": 11,
               "acronym": "CeS",
               "name": "cerebral sulci",
               "color_hex_triplet": "6D6E70",
               "graph_order": 2272,
               "st_level": null,
               "hemisphere_id": 3,
               "parent_structure_id": 10609,
               "children": [
                {
                 "id": 10611,
                 "atlas_id": null,
                 "ontology_id": 11,
                 "acronym": "PriS",
                 "name": "primary sulci",
                 "color_hex_triplet": "6D6E70",
                 "graph_order": 2273,
                 "st_level": null,
                 "hemisphere_id": 3,
                 "parent_structure_id": 10610,
                 "children": [
                  {
                   "id": 10612,
                   "atlas_id": null,
                   "ontology_id": 11,
                   "acronym": "cas",
                   "name": "calcarine fissure",
                   "color_hex_triplet": "6D6E70",
                   "graph_order": 2274,
                   "st_level": null,
                   "hemisphere_id": 3,
                   "parent_structure_id": 10611,
                   "children": [
                    {
                     "id": 13217,
                     "atlas_id": null,
                     "ontology_id": 11,
                     "acronym": "cas-r",
                     "name": "rostral (common) portion of calcarine fissure",
                     "color_hex_triplet": "6D6E70",
                     "graph_order": 2275,
                     "st_level": null,
                     "hemisphere_id": 3,
                     "parent_structure_id": 10612,
                     "children": []
                    },
                    {
                     "id": 13218,
                     "atlas_id": null,
                     "ontology_id": 11,
                     "acronym": "cas-c",
                     "name": "caudal portion of calcarine fissure",
                     "color_hex_triplet": "6D6E70",
                     "graph_order": 2276,
                     "st_level": null,
                     "hemisphere_id": 3,
                     "parent_structure_id": 10612,
                     "children": [
                      {
                       "id": 13219,
                       "atlas_id": null,
                       "ontology_id": 11,
                       "acronym": "cas-cs",
                       "name": "superior ramus of caudal calcarine fissure",
                       "color_hex_triplet": "6D6E70",
                       "graph_order": 2277,
                       "st_level": null,
                       "hemisphere_id": 3,
                       "parent_structure_id": 13218,
                       "children": []
                      },
                      {
                       "id": 13220,
                       "atlas_id": null,
                       "ontology_id": 11,
                       "acronym": "cas-ci",
                       "name": "inferior ramus of caudal calcarine fissure",
                       "color_hex_triplet": "6D6E70",
                       "graph_order": 2278,
                       "st_level": null,
                       "hemisphere_id": 3,
                       "parent_structure_id": 13218,
                       "children": []
                      }
                     ]
                    }
                   ]
                  },
                  {
                   "id": 10613,
                   "atlas_id": null,
                   "ontology_id": 11,
                   "acronym": "cals",
                   "name": "callosal sulcus",
                   "color_hex_triplet": "6D6E70",
                   "graph_order": 2279,
                   "st_level": null,
                   "hemisphere_id": 3,
                   "parent_structure_id": 10611,
                   "children": []
                  },
                  {
                   "id": 10614,
                   "atlas_id": null,
                   "ontology_id": 11,
                   "acronym": "cs",
                   "name": "central sulcus",
                   "color_hex_triplet": "6D6E70",
                   "graph_order": 2280,
                   "st_level": null,
                   "hemisphere_id": 3,
                   "parent_structure_id": 10611,
                   "children": []
                  },
                  {
                   "id": 10615,
                   "atlas_id": null,
                   "ontology_id": 11,
                   "acronym": "cis",
                   "name": "cingulate sulcus",
                   "color_hex_triplet": "6D6E70",
                   "graph_order": 2281,
                   "st_level": null,
                   "hemisphere_id": 3,
                   "parent_structure_id": 10611,
                   "children": [
                    {
                     "id": 10616,
                     "atlas_id": null,
                     "ontology_id": 11,
                     "acronym": "mr",
                     "name": "marginal ramus of cis",
                     "color_hex_triplet": "6D6E70",
                     "graph_order": 2282,
                     "st_level": null,
                     "hemisphere_id": 3,
                     "parent_structure_id": 10615,
                     "children": []
                    }
                   ]
                  },
                  {
                   "id": 10617,
                   "atlas_id": null,
                   "ontology_id": 11,
                   "acronym": "csr",
                   "name": "circular sulcus of Reil",
                   "color_hex_triplet": "6D6E70",
                   "graph_order": 2283,
                   "st_level": null,
                   "hemisphere_id": 3,
                   "parent_structure_id": 10611,
                   "children": [
                    {
                     "id": 13341,
                     "atlas_id": null,
                     "ontology_id": 11,
                     "acronym": "csr-u",
                     "name": "upper limiting sulcus",
                     "color_hex_triplet": "6D6E70",
                     "graph_order": 2284,
                     "st_level": null,
                     "hemisphere_id": 3,
                     "parent_structure_id": 10617,
                     "children": []
                    },
                    {
                     "id": 13342,
                     "atlas_id": null,
                     "ontology_id": 11,
                     "acronym": "csr-l",
                     "name": "lower limiting sulcus",
                     "color_hex_triplet": "6D6E70",
                     "graph_order": 2285,
                     "st_level": null,
                     "hemisphere_id": 3,
                     "parent_structure_id": 10617,
                     "children": []
                    }
                   ]
                  },
                  {
                   "id": 10618,
                   "atlas_id": null,
                   "ontology_id": 11,
                   "acronym": "cols",
                   "name": "collateral sulcus",
                   "color_hex_triplet": "6D6E70",
                   "graph_order": 2286,
                   "st_level": null,
                   "hemisphere_id": 3,
                   "parent_structure_id": 10611,
                   "children": [
                    {
                     "id": 146034772,
                     "atlas_id": null,
                     "ontology_id": 11,
                     "acronym": "cols-r",
                     "name": "collateral sulcus, rostral segment",
                     "color_hex_triplet": "6D6E70",
                     "graph_order": 2287,
                     "st_level": null,
                     "hemisphere_id": 3,
                     "parent_structure_id": 10618,
                     "children": []
                    },
                    {
                     "id": 146034776,
                     "atlas_id": null,
                     "ontology_id": 11,
                     "acronym": "cols-c",
                     "name": "collateral sulcus, caudal segment",
                     "color_hex_triplet": "6D6E70",
                     "graph_order": 2288,
                     "st_level": null,
                     "hemisphere_id": 3,
                     "parent_structure_id": 10618,
                     "children": []
                    }
                   ]
                  },
                  {
                   "id": 10619,
                   "atlas_id": null,
                   "ontology_id": 11,
                   "acronym": "hf",
                   "name": "hippocampal fissure",
                   "color_hex_triplet": "6D6E70",
                   "graph_order": 2289,
                   "st_level": null,
                   "hemisphere_id": 3,
                   "parent_structure_id": 10611,
                   "children": []
                  },
                  {
                   "id": 10620,
                   "atlas_id": null,
                   "ontology_id": 11,
                   "acronym": "ips",
                   "name": "intraparietal sulcus",
                   "color_hex_triplet": "6D6E70",
                   "graph_order": 2290,
                   "st_level": null,
                   "hemisphere_id": 3,
                   "parent_structure_id": 10611,
                   "children": []
                  },
                  {
                   "id": 10621,
                   "atlas_id": null,
                   "ontology_id": 11,
                   "acronym": "las",
                   "name": "lateral (sylvian) fissure",
                   "color_hex_triplet": "6D6E70",
                   "graph_order": 2291,
                   "st_level": null,
                   "hemisphere_id": 3,
                   "parent_structure_id": 10611,
                   "children": [
                    {
                     "id": 12107,
                     "atlas_id": null,
                     "ontology_id": 11,
                     "acronym": "las-r",
                     "name": "lateral fissure, rostral ramus",
                     "color_hex_triplet": "6D6E70",
                     "graph_order": 2292,
                     "st_level": null,
                     "hemisphere_id": 3,
                     "parent_structure_id": 10621,
                     "children": []
                    },
                    {
                     "id": 12108,
                     "atlas_id": null,
                     "ontology_id": 11,
                     "acronym": "las-m",
                     "name": "lateral fissure, middle (ascending) ramus",
                     "color_hex_triplet": "6D6E70",
                     "graph_order": 2293,
                     "st_level": null,
                     "hemisphere_id": 3,
                     "parent_structure_id": 10621,
                     "children": []
                    },
                    {
                     "id": 12109,
                     "atlas_id": null,
                     "ontology_id": 11,
                     "acronym": "las-c",
                     "name": "lateral fissure, caudal ramus",
                     "color_hex_triplet": "6D6E70",
                     "graph_order": 2294,
                     "st_level": null,
                     "hemisphere_id": 3,
                     "parent_structure_id": 10621,
                     "children": []
                    }
                   ]
                  },
                  {
                   "id": 10622,
                   "atlas_id": null,
                   "ontology_id": 11,
                   "acronym": "los",
                   "name": "longitudinal fissure",
                   "color_hex_triplet": "6D6E70",
                   "graph_order": 2295,
                   "st_level": null,
                   "hemisphere_id": 3,
                   "parent_structure_id": 10611,
                   "children": []
                  },
                  {
                   "id": 10623,
                   "atlas_id": null,
                   "ontology_id": 11,
                   "acronym": "ots",
                   "name": "occipitotemporal sulcus",
                   "color_hex_triplet": "6D6E70",
                   "graph_order": 2296,
                   "st_level": null,
                   "hemisphere_id": 3,
                   "parent_structure_id": 10611,
                   "children": []
                  },
                  {
                   "id": 10624,
                   "atlas_id": null,
                   "ontology_id": 11,
                   "acronym": "ols",
                   "name": "olfactory sulcus",
                   "color_hex_triplet": "6D6E70",
                   "graph_order": 2297,
                   "st_level": null,
                   "hemisphere_id": 3,
                   "parent_structure_id": 10611,
                   "children": []
                  },
                  {
                   "id": 10625,
                   "atlas_id": null,
                   "ontology_id": 11,
                   "acronym": "ors",
                   "name": "orbital sulcus",
                   "color_hex_triplet": "6D6E70",
                   "graph_order": 2298,
                   "st_level": null,
                   "hemisphere_id": 3,
                   "parent_structure_id": 10611,
                   "children": [
                    {
                     "id": 13221,
                     "atlas_id": null,
                     "ontology_id": 11,
                     "acronym": "ors-m",
                     "name": "medial orbital sulcus",
                     "color_hex_triplet": "6D6E70",
                     "graph_order": 2299,
                     "st_level": null,
                     "hemisphere_id": 3,
                     "parent_structure_id": 10625,
                     "children": []
                    },
                    {
                     "id": 13222,
                     "atlas_id": null,
                     "ontology_id": 11,
                     "acronym": "ors-l",
                     "name": "lateral orbital sulcus",
                     "color_hex_triplet": "6D6E70",
                     "graph_order": 2300,
                     "st_level": null,
                     "hemisphere_id": 3,
                     "parent_structure_id": 10625,
                     "children": []
                    },
                    {
                     "id": 13223,
                     "atlas_id": null,
                     "ontology_id": 11,
                     "acronym": "ors-t",
                     "name": "transverse orbital sulcus",
                     "color_hex_triplet": "6D6E70",
                     "graph_order": 2301,
                     "st_level": null,
                     "hemisphere_id": 3,
                     "parent_structure_id": 10625,
                     "children": []
                    }
                   ]
                  },
                  {
                   "id": 10626,
                   "atlas_id": null,
                   "ontology_id": 11,
                   "acronym": "pos",
                   "name": "parietooccipital fissure",
                   "color_hex_triplet": "6D6E70",
                   "graph_order": 2302,
                   "st_level": null,
                   "hemisphere_id": 3,
                   "parent_structure_id": 10611,
                   "children": [
                    {
                     "id": 146034780,
                     "atlas_id": null,
                     "ontology_id": 11,
                     "acronym": "pos-le",
                     "name": "parietooccipital fissure, lateral extension",
                     "color_hex_triplet": "6D6E70",
                     "graph_order": 2303,
                     "st_level": null,
                     "hemisphere_id": 3,
                     "parent_structure_id": 10626,
                     "children": []
                    }
                   ]
                  },
                  {
                   "id": 10627,
                   "atlas_id": null,
                   "ontology_id": 11,
                   "acronym": "pocs",
                   "name": "postcentral sulcus",
                   "color_hex_triplet": "6D6E70",
                   "graph_order": 2304,
                   "st_level": null,
                   "hemisphere_id": 3,
                   "parent_structure_id": 10611,
                   "children": []
                  },
                  {
                   "id": 10628,
                   "atlas_id": null,
                   "ontology_id": 11,
                   "acronym": "prcs",
                   "name": "precentral sulcus",
                   "color_hex_triplet": "6D6E70",
                   "graph_order": 2305,
                   "st_level": null,
                   "hemisphere_id": 3,
                   "parent_structure_id": 10611,
                   "children": []
                  },
                  {
                   "id": 10629,
                   "atlas_id": null,
                   "ontology_id": 11,
                   "acronym": "sts",
                   "name": "superior temporal sulcus",
                   "color_hex_triplet": "6D6E70",
                   "graph_order": 2306,
                   "st_level": null,
                   "hemisphere_id": 3,
                   "parent_structure_id": 10611,
                   "children": []
                  },
                  {
                   "id": 12110,
                   "atlas_id": null,
                   "ontology_id": 11,
                   "acronym": "tranf",
                   "name": "transverse cerebral  fissure",
                   "color_hex_triplet": "6D6E70",
                   "graph_order": 2307,
                   "st_level": null,
                   "hemisphere_id": 3,
                   "parent_structure_id": 10611,
                   "children": []
                  }
                 ]
                },
                {
                 "id": 10630,
                 "atlas_id": null,
                 "ontology_id": 11,
                 "acronym": "SecS",
                 "name": "secondary sulci",
                 "color_hex_triplet": "6D6E70",
                 "graph_order": 2308,
                 "st_level": null,
                 "hemisphere_id": 3,
                 "parent_structure_id": 10610,
                 "children": [
                  {
                   "id": 146034784,
                   "atlas_id": null,
                   "ontology_id": 11,
                   "acronym": "aos",
                   "name": "anterior occipital sulcus",
                   "color_hex_triplet": "6D6E70",
                   "graph_order": 2309,
                   "st_level": null,
                   "hemisphere_id": 3,
                   "parent_structure_id": 10630,
                   "children": []
                  },
                  {
                   "id": 146034788,
                   "atlas_id": null,
                   "ontology_id": 11,
                   "acronym": "ascs",
                   "name": "anterior subcentral sulcus",
                   "color_hex_triplet": "6D6E70",
                   "graph_order": 2310,
                   "st_level": null,
                   "hemisphere_id": 3,
                   "parent_structure_id": 10630,
                   "children": []
                  },
                  {
                   "id": 13227,
                   "atlas_id": null,
                   "ontology_id": 11,
                   "acronym": "csin",
                   "name": "central sulcus of insula",
                   "color_hex_triplet": "6D6E70",
                   "graph_order": 2311,
                   "st_level": null,
                   "hemisphere_id": 3,
                   "parent_structure_id": 10630,
                   "children": []
                  },
                  {
                   "id": 13226,
                   "atlas_id": null,
                   "ontology_id": 11,
                   "acronym": "ers",
                   "name": "endorhinal sulcus",
                   "color_hex_triplet": "6D6E70",
                   "graph_order": 2312,
                   "st_level": null,
                   "hemisphere_id": 3,
                   "parent_structure_id": 10630,
                   "children": []
                  },
                  {
                   "id": 12111,
                   "atlas_id": null,
                   "ontology_id": 11,
                   "acronym": "fimd",
                   "name": "fimbriodentate sulcus",
                   "color_hex_triplet": "6D6E70",
                   "graph_order": 2313,
                   "st_level": null,
                   "hemisphere_id": 3,
                   "parent_structure_id": 10630,
                   "children": []
                  },
                  {
                   "id": 146034792,
                   "atlas_id": null,
                   "ontology_id": 11,
                   "acronym": "fms",
                   "name": "frontomarginal sulcus",
                   "color_hex_triplet": "6D6E70",
                   "graph_order": 2314,
                   "st_level": null,
                   "hemisphere_id": 3,
                   "parent_structure_id": 10630,
                   "children": []
                  },
                  {
                   "id": 10631,
                   "atlas_id": null,
                   "ontology_id": 11,
                   "acronym": "ifs",
                   "name": "inferior frontal sulcus",
                   "color_hex_triplet": "6D6E70",
                   "graph_order": 2315,
                   "st_level": null,
                   "hemisphere_id": 3,
                   "parent_structure_id": 10630,
                   "children": []
                  },
                  {
                   "id": 10632,
                   "atlas_id": null,
                   "ontology_id": 11,
                   "acronym": "its",
                   "name": "inferior temporal sulcus",
                   "color_hex_triplet": "6D6E70",
                   "graph_order": 2316,
                   "st_level": null,
                   "hemisphere_id": 3,
                   "parent_structure_id": 10630,
                   "children": []
                  },
                  {
                   "id": 146034796,
                   "atlas_id": null,
                   "ontology_id": 11,
                   "acronym": "imfs",
                   "name": "intermediate frontal sulcus",
                   "color_hex_triplet": "6D6E70",
                   "graph_order": 2317,
                   "st_level": null,
                   "hemisphere_id": 3,
                   "parent_structure_id": 10630,
                   "children": []
                  },
                  {
                   "id": 146034800,
                   "atlas_id": null,
                   "ontology_id": 11,
                   "acronym": "ios",
                   "name": "inferior occipital sulcus",
                   "color_hex_triplet": "6D6E70",
                   "graph_order": 2318,
                   "st_level": null,
                   "hemisphere_id": 3,
                   "parent_structure_id": 10630,
                   "children": []
                  },
                  {
                   "id": 266441665,
                   "atlas_id": null,
                   "ontology_id": 11,
                   "acronym": "mffs",
                   "name": "mid-fusiform sulcus",
                   "color_hex_triplet": "6D6E70",
                   "graph_order": 2319,
                   "st_level": null,
                   "hemisphere_id": 3,
                   "parent_structure_id": 10630,
                   "children": []
                  },
                  {
                   "id": 146034804,
                   "atlas_id": null,
                   "ontology_id": 11,
                   "acronym": "mos",
                   "name": "middle (lateral) occipital sulcus",
                   "color_hex_triplet": "6D6E70",
                   "graph_order": 2320,
                   "st_level": null,
                   "hemisphere_id": 3,
                   "parent_structure_id": 10630,
                   "children": []
                  },
                  {
                   "id": 146034808,
                   "atlas_id": null,
                   "ontology_id": 11,
                   "acronym": "mligs",
                   "name": "mid-lingual sulcus",
                   "color_hex_triplet": "6D6E70",
                   "graph_order": 2321,
                   "st_level": null,
                   "hemisphere_id": 3,
                   "parent_structure_id": 10630,
                   "children": []
                  },
                  {
                   "id": 146034812,
                   "atlas_id": null,
                   "ontology_id": 11,
                   "acronym": "lus",
                   "name": "lunate sulcus",
                   "color_hex_triplet": "6D6E70",
                   "graph_order": 2322,
                   "st_level": null,
                   "hemisphere_id": 3,
                   "parent_structure_id": 10630,
                   "children": []
                  },
                  {
                   "id": 146034816,
                   "atlas_id": null,
                   "ontology_id": 11,
                   "acronym": "mfs",
                   "name": "medial frontal sulcus",
                   "color_hex_triplet": "6D6E70",
                   "graph_order": 2323,
                   "st_level": null,
                   "hemisphere_id": 3,
                   "parent_structure_id": 10630,
                   "children": []
                  },
                  {
                   "id": 10633,
                   "atlas_id": null,
                   "ontology_id": 11,
                   "acronym": "pacs",
                   "name": "paracentral sulcus",
                   "color_hex_triplet": "6D6E70",
                   "graph_order": 2324,
                   "st_level": null,
                   "hemisphere_id": 3,
                   "parent_structure_id": 10630,
                   "children": []
                  },
                  {
                   "id": 10634,
                   "atlas_id": null,
                   "ontology_id": 11,
                   "acronym": "pacis",
                   "name": "paracingulate sulcus",
                   "color_hex_triplet": "6D6E70",
                   "graph_order": 2325,
                   "st_level": null,
                   "hemisphere_id": 3,
                   "parent_structure_id": 10630,
                   "children": []
                  },
                  {
                   "id": 146034820,
                   "atlas_id": null,
                   "ontology_id": 11,
                   "acronym": "phligs",
                   "name": "parahippocampo-ligual sulcus",
                   "color_hex_triplet": "6D6E70",
                   "graph_order": 2326,
                   "st_level": null,
                   "hemisphere_id": 3,
                   "parent_structure_id": 10630,
                   "children": []
                  },
                  {
                   "id": 10635,
                   "atlas_id": null,
                   "ontology_id": 11,
                   "acronym": "pols",
                   "name": "parolfactory sulcus",
                   "color_hex_triplet": "6D6E70",
                   "graph_order": 2327,
                   "st_level": null,
                   "hemisphere_id": 3,
                   "parent_structure_id": 10630,
                   "children": [
                    {
                     "id": 146034824,
                     "atlas_id": null,
                     "ontology_id": 11,
                     "acronym": "pols-r",
                     "name": "rostral parolfactory sulcus",
                     "color_hex_triplet": "6D6E70",
                     "graph_order": 2328,
                     "st_level": null,
                     "hemisphere_id": 3,
                     "parent_structure_id": 10635,
                     "children": []
                    },
                    {
                     "id": 146034828,
                     "atlas_id": null,
                     "ontology_id": 11,
                     "acronym": "pols-c",
                     "name": "caudal parolfactory sulcus",
                     "color_hex_triplet": "6D6E70",
                     "graph_order": 2329,
                     "st_level": null,
                     "hemisphere_id": 3,
                     "parent_structure_id": 10635,
                     "children": []
                    }
                   ]
                  },
                  {
                   "id": 13343,
                   "atlas_id": null,
                   "ontology_id": 11,
                   "acronym": "prin",
                   "name": "precentral sulcus of insula",
                   "color_hex_triplet": "6D6E70",
                   "graph_order": 2330,
                   "st_level": null,
                   "hemisphere_id": 3,
                   "parent_structure_id": 10630,
                   "children": []
                  },
                  {
                   "id": 13344,
                   "atlas_id": null,
                   "ontology_id": 11,
                   "acronym": "poin",
                   "name": "postcentral sulcus of insula",
                   "color_hex_triplet": "6D6E70",
                   "graph_order": 2331,
                   "st_level": null,
                   "hemisphere_id": 3,
                   "parent_structure_id": 10630,
                   "children": []
                  },
                  {
                   "id": 146034832,
                   "atlas_id": null,
                   "ontology_id": 11,
                   "acronym": "poscs",
                   "name": "posteior subcentral sulcus",
                   "color_hex_triplet": "6D6E70",
                   "graph_order": 2332,
                   "st_level": null,
                   "hemisphere_id": 3,
                   "parent_structure_id": 10630,
                   "children": []
                  },
                  {
                   "id": 10636,
                   "atlas_id": null,
                   "ontology_id": 11,
                   "acronym": "rs",
                   "name": "rhinal sulcus",
                   "color_hex_triplet": "6D6E70",
                   "graph_order": 2333,
                   "st_level": null,
                   "hemisphere_id": 3,
                   "parent_structure_id": 10630,
                   "children": []
                  },
                  {
                   "id": 146034836,
                   "atlas_id": null,
                   "ontology_id": 11,
                   "acronym": "ros",
                   "name": "rostral sulcus",
                   "color_hex_triplet": "6D6E70",
                   "graph_order": 2334,
                   "st_level": null,
                   "hemisphere_id": 3,
                   "parent_structure_id": 10630,
                   "children": [
                    {
                     "id": 146034840,
                     "atlas_id": null,
                     "ontology_id": 11,
                     "acronym": "ros-s",
                     "name": "superior rostral sulcus",
                     "color_hex_triplet": "6D6E70",
                     "graph_order": 2335,
                     "st_level": null,
                     "hemisphere_id": 3,
                     "parent_structure_id": 146034836,
                     "children": []
                    },
                    {
                     "id": 146034844,
                     "atlas_id": null,
                     "ontology_id": 11,
                     "acronym": "ros-i",
                     "name": "inferior rostral sulcus",
                     "color_hex_triplet": "6D6E70",
                     "graph_order": 2336,
                     "st_level": null,
                     "hemisphere_id": 3,
                     "parent_structure_id": 146034836,
                     "children": []
                    }
                   ]
                  },
                  {
                   "id": 10637,
                   "atlas_id": null,
                   "ontology_id": 11,
                   "acronym": "ss",
                   "name": "semiannular sulcus",
                   "color_hex_triplet": "6D6E70",
                   "graph_order": 2337,
                   "st_level": null,
                   "hemisphere_id": 3,
                   "parent_structure_id": 10630,
                   "children": []
                  },
                  {
                   "id": 10638,
                   "atlas_id": null,
                   "ontology_id": 11,
                   "acronym": "sps",
                   "name": "subparietal (splenial) sulcus",
                   "color_hex_triplet": "6D6E70",
                   "graph_order": 2338,
                   "st_level": null,
                   "hemisphere_id": 3,
                   "parent_structure_id": 10630,
                   "children": []
                  },
                  {
                   "id": 10639,
                   "atlas_id": null,
                   "ontology_id": 11,
                   "acronym": "sfs",
                   "name": "superior frontal sulcus",
                   "color_hex_triplet": "6D6E70",
                   "graph_order": 2339,
                   "st_level": null,
                   "hemisphere_id": 3,
                   "parent_structure_id": 10630,
                   "children": []
                  },
                  {
                   "id": 146034848,
                   "atlas_id": null,
                   "ontology_id": 11,
                   "acronym": "spas",
                   "name": "superior parietal sulcus",
                   "color_hex_triplet": "6D6E70",
                   "graph_order": 2340,
                   "st_level": null,
                   "hemisphere_id": 3,
                   "parent_structure_id": 10630,
                   "children": []
                  },
                  {
                   "id": 10640,
                   "atlas_id": null,
                   "ontology_id": 11,
                   "acronym": "tps",
                   "name": "temporopolar sulcus",
                   "color_hex_triplet": "6D6E70",
                   "graph_order": 2341,
                   "st_level": null,
                   "hemisphere_id": 3,
                   "parent_structure_id": 10630,
                   "children": [
                    {
                     "id": 13224,
                     "atlas_id": null,
                     "ontology_id": 11,
                     "acronym": "tps-m",
                     "name": "medial temporopolar sulcus",
                     "color_hex_triplet": "6D6E70",
                     "graph_order": 2342,
                     "st_level": null,
                     "hemisphere_id": 3,
                     "parent_structure_id": 10640,
                     "children": []
                    },
                    {
                     "id": 13225,
                     "atlas_id": null,
                     "ontology_id": 11,
                     "acronym": "tps-l",
                     "name": "lateral temporopolar sulcus",
                     "color_hex_triplet": "6D6E70",
                     "graph_order": 2343,
                     "st_level": null,
                     "hemisphere_id": 3,
                     "parent_structure_id": 10640,
                     "children": []
                    }
                   ]
                  },
                  {
                   "id": 146034852,
                   "atlas_id": null,
                   "ontology_id": 11,
                   "acronym": "tts",
                   "name": "transverse temporal sulcus",
                   "color_hex_triplet": "6D6E70",
                   "graph_order": 2344,
                   "st_level": null,
                   "hemisphere_id": 3,
                   "parent_structure_id": 10630,
                   "children": [
                    {
                     "id": 146034856,
                     "atlas_id": null,
                     "ontology_id": 11,
                     "acronym": "atts",
                     "name": "anterior transverse temporal sulcus",
                     "color_hex_triplet": "6D6E70",
                     "graph_order": 2345,
                     "st_level": null,
                     "hemisphere_id": 3,
                     "parent_structure_id": 146034852,
                     "children": []
                    },
                    {
                     "id": 146034860,
                     "atlas_id": null,
                     "ontology_id": 11,
                     "acronym": "ptts",
                     "name": "posterior transverse temporal sulcus",
                     "color_hex_triplet": "6D6E70",
                     "graph_order": 2346,
                     "st_level": null,
                     "hemisphere_id": 3,
                     "parent_structure_id": 146034852,
                     "children": []
                    },
                    {
                     "id": 146034864,
                     "atlas_id": null,
                     "ontology_id": 11,
                     "acronym": "ims",
                     "name": "intermediate transverse temporal sulcus",
                     "color_hex_triplet": "6D6E70",
                     "graph_order": 2347,
                     "st_level": null,
                     "hemisphere_id": 3,
                     "parent_structure_id": 146034852,
                     "children": []
                    },
                    {
                     "id": 146034868,
                     "atlas_id": null,
                     "ontology_id": 11,
                     "acronym": "tts-le",
                     "name": "lateral extension of transverse temporal sulcus",
                     "color_hex_triplet": "6D6E70",
                     "graph_order": 2348,
                     "st_level": null,
                     "hemisphere_id": 3,
                     "parent_structure_id": 146034852,
                     "children": []
                    }
                   ]
                  },
                  {
                   "id": 13228,
                   "atlas_id": null,
                   "ontology_id": 11,
                   "acronym": "tros",
                   "name": "transverse occipital sulcus",
                   "color_hex_triplet": "6D6E70",
                   "graph_order": 2349,
                   "st_level": null,
                   "hemisphere_id": 3,
                   "parent_structure_id": 10630,
                   "children": []
                  },
                  {
                   "id": 10641,
                   "atlas_id": null,
                   "ontology_id": 11,
                   "acronym": "us",
                   "name": "uncal sulcus",
                   "color_hex_triplet": "6D6E70",
                   "graph_order": 2350,
                   "st_level": null,
                   "hemisphere_id": 3,
                   "parent_structure_id": 10630,
                   "children": []
                  }
                 ]
                }
               ]
              },
              {
               "id": 12112,
               "atlas_id": null,
               "ontology_id": 11,
               "acronym": "CeG",
               "name": "cerebral gyri and lobules",
               "color_hex_triplet": "DFCECE",
               "graph_order": 2351,
               "st_level": null,
               "hemisphere_id": 3,
               "parent_structure_id": 10609,
               "children": [
                {
                 "id": 12113,
                 "atlas_id": null,
                 "ontology_id": 11,
                 "acronym": "FroL",
                 "name": "frontal lobe",
                 "color_hex_triplet": "F2E5BB",
                 "graph_order": 2352,
                 "st_level": null,
                 "hemisphere_id": 3,
                 "parent_structure_id": 12112,
                 "children": [
                  {
                   "id": 12114,
                   "atlas_id": null,
                   "ontology_id": 11,
                   "acronym": "PrCG",
                   "name": "precentral gyrus",
                   "color_hex_triplet": "EDCF37",
                   "graph_order": 2353,
                   "st_level": null,
                   "hemisphere_id": 3,
                   "parent_structure_id": 12113,
                   "children": []
                  },
                  {
                   "id": 12115,
                   "atlas_id": null,
                   "ontology_id": 11,
                   "acronym": "SFG",
                   "name": "superior frontal gyrus",
                   "color_hex_triplet": "D4B235",
                   "graph_order": 2354,
                   "st_level": null,
                   "hemisphere_id": 3,
                   "parent_structure_id": 12113,
                   "children": []
                  },
                  {
                   "id": 12116,
                   "atlas_id": null,
                   "ontology_id": 11,
                   "acronym": "MFG",
                   "name": "middle frontal gyrus",
                   "color_hex_triplet": "D4B235",
                   "graph_order": 2355,
                   "st_level": null,
                   "hemisphere_id": 3,
                   "parent_structure_id": 12113,
                   "children": []
                  },
                  {
                   "id": 12117,
                   "atlas_id": null,
                   "ontology_id": 11,
                   "acronym": "IFG",
                   "name": "inferior frontal gyrus",
                   "color_hex_triplet": "C2A335",
                   "graph_order": 2356,
                   "st_level": null,
                   "hemisphere_id": 3,
                   "parent_structure_id": 12113,
                   "children": [
                    {
                     "id": 12118,
                     "atlas_id": null,
                     "ontology_id": 11,
                     "acronym": "IFGtr",
                     "name": "inferior frontal gyrus, triangular part",
                     "color_hex_triplet": "C2A335",
                     "graph_order": 2357,
                     "st_level": null,
                     "hemisphere_id": 3,
                     "parent_structure_id": 12117,
                     "children": []
                    },
                    {
                     "id": 12119,
                     "atlas_id": null,
                     "ontology_id": 11,
                     "acronym": "IFGop",
                     "name": "inferior frontal gyrus, opercular part",
                     "color_hex_triplet": "C2A335",
                     "graph_order": 2358,
                     "st_level": null,
                     "hemisphere_id": 3,
                     "parent_structure_id": 12117,
                     "children": []
                    },
                    {
                     "id": 12120,
                     "atlas_id": null,
                     "ontology_id": 11,
                     "acronym": "IFGor",
                     "name": "inferior frontal gyrus, orbital part",
                     "color_hex_triplet": "AB9158",
                     "graph_order": 2359,
                     "st_level": null,
                     "hemisphere_id": 3,
                     "parent_structure_id": 12117,
                     "children": []
                    }
                   ]
                  },
                  {
                   "id": 12121,
                   "atlas_id": null,
                   "ontology_id": 11,
                   "acronym": "ReG",
                   "name": "gyrus rectus (straight gyrus)",
                   "color_hex_triplet": "B8A26D",
                   "graph_order": 2360,
                   "st_level": null,
                   "hemisphere_id": 3,
                   "parent_structure_id": 12113,
                   "children": []
                  },
                  {
                   "id": 12122,
                   "atlas_id": null,
                   "ontology_id": 11,
                   "acronym": "MOrG",
                   "name": "medial orbital gyrus",
                   "color_hex_triplet": "CAB781",
                   "graph_order": 2361,
                   "st_level": null,
                   "hemisphere_id": 3,
                   "parent_structure_id": 12113,
                   "children": []
                  },
                  {
                   "id": 12123,
                   "atlas_id": null,
                   "ontology_id": 11,
                   "acronym": "AOrG",
                   "name": "anterior intermediate orbital gyrus",
                   "color_hex_triplet": "CAB781",
                   "graph_order": 2362,
                   "st_level": null,
                   "hemisphere_id": 3,
                   "parent_structure_id": 12113,
                   "children": []
                  },
                  {
                   "id": 12124,
                   "atlas_id": null,
                   "ontology_id": 11,
                   "acronym": "POrG",
                   "name": "posterior intermediate orbital gyrus",
                   "color_hex_triplet": "CAB781",
                   "graph_order": 2363,
                   "st_level": null,
                   "hemisphere_id": 3,
                   "parent_structure_id": 12113,
                   "children": []
                  },
                  {
                   "id": 12125,
                   "atlas_id": null,
                   "ontology_id": 11,
                   "acronym": "LOrG",
                   "name": "lateral orbital gyrus",
                   "color_hex_triplet": "AB9158",
                   "graph_order": 2364,
                   "st_level": null,
                   "hemisphere_id": 3,
                   "parent_structure_id": 12113,
                   "children": []
                  },
                  {
                   "id": 12126,
                   "atlas_id": null,
                   "ontology_id": 11,
                   "acronym": "PCLr",
                   "name": "paracentral lobule, rostral part",
                   "color_hex_triplet": "EDCF37",
                   "graph_order": 2365,
                   "st_level": null,
                   "hemisphere_id": 3,
                   "parent_structure_id": 12113,
                   "children": []
                  },
                  {
                   "id": 146034872,
                   "atlas_id": null,
                   "ontology_id": 11,
                   "acronym": "PaCG",
                   "name": "paracingulate gyrus",
                   "color_hex_triplet": "EAA6AF",
                   "graph_order": 2366,
                   "st_level": null,
                   "hemisphere_id": 3,
                   "parent_structure_id": 12113,
                   "children": []
                  },
                  {
                   "id": 12127,
                   "atlas_id": null,
                   "ontology_id": 11,
                   "acronym": "FrO",
                   "name": "frontal operculum",
                   "color_hex_triplet": "C2A335",
                   "graph_order": 2367,
                   "st_level": null,
                   "hemisphere_id": 3,
                   "parent_structure_id": 12113,
                   "children": []
                  },
                  {
                   "id": 12128,
                   "atlas_id": null,
                   "ontology_id": 11,
                   "acronym": "OrO",
                   "name": "orbital operculum",
                   "color_hex_triplet": "AB9158",
                   "graph_order": 2368,
                   "st_level": null,
                   "hemisphere_id": 3,
                   "parent_structure_id": 12113,
                   "children": []
                  },
                  {
                   "id": 146034876,
                   "atlas_id": null,
                   "ontology_id": 11,
                   "acronym": "RoG",
                   "name": "rostral gyrus",
                   "color_hex_triplet": "B8A26D",
                   "graph_order": 2369,
                   "st_level": null,
                   "hemisphere_id": 3,
                   "parent_structure_id": 12113,
                   "children": [
                    {
                     "id": 12129,
                     "atlas_id": null,
                     "ontology_id": 11,
                     "acronym": "SRoG",
                     "name": "superior rostral gyrus",
                     "color_hex_triplet": "B8A26D",
                     "graph_order": 2370,
                     "st_level": null,
                     "hemisphere_id": 3,
                     "parent_structure_id": 146034876,
                     "children": []
                    },
                    {
                     "id": 12130,
                     "atlas_id": null,
                     "ontology_id": 11,
                     "acronym": "IRoG",
                     "name": "inferior rostral gyrus",
                     "color_hex_triplet": "B8A26D",
                     "graph_order": 2371,
                     "st_level": null,
                     "hemisphere_id": 3,
                     "parent_structure_id": 146034876,
                     "children": []
                    }
                   ]
                  },
                  {
                   "id": 13229,
                   "atlas_id": null,
                   "ontology_id": 11,
                   "acronym": "LOG",
                   "name": "lateral olfactory gyrus",
                   "color_hex_triplet": "AA9DC6",
                   "graph_order": 2372,
                   "st_level": null,
                   "hemisphere_id": 3,
                   "parent_structure_id": 12113,
                   "children": []
                  },
                  {
                   "id": 146034884,
                   "atlas_id": null,
                   "ontology_id": 11,
                   "acronym": "FMG",
                   "name": "frontomarginal gyrus",
                   "color_hex_triplet": "EECF38",
                   "graph_order": 2373,
                   "st_level": null,
                   "hemisphere_id": 3,
                   "parent_structure_id": 12113,
                   "children": []
                  },
                  {
                   "id": 146034888,
                   "atlas_id": null,
                   "ontology_id": 11,
                   "acronym": "FP",
                   "name": "frontal pole",
                   "color_hex_triplet": "EAD180",
                   "graph_order": 2374,
                   "st_level": null,
                   "hemisphere_id": 3,
                   "parent_structure_id": 12113,
                   "children": []
                  }
                 ]
                },
                {
                 "id": 12131,
                 "atlas_id": null,
                 "ontology_id": 11,
                 "acronym": "ParL",
                 "name": "parietal lobe",
                 "color_hex_triplet": "F0DABE",
                 "graph_order": 2375,
                 "st_level": null,
                 "hemisphere_id": 3,
                 "parent_structure_id": 12112,
                 "children": [
                  {
                   "id": 12132,
                   "atlas_id": null,
                   "ontology_id": 11,
                   "acronym": "PoCG",
                   "name": "postcentral gyrus",
                   "color_hex_triplet": "EC813B",
                   "graph_order": 2376,
                   "st_level": null,
                   "hemisphere_id": 3,
                   "parent_structure_id": 12131,
                   "children": []
                  },
                  {
                   "id": 12133,
                   "atlas_id": null,
                   "ontology_id": 11,
                   "acronym": "SPL",
                   "name": "supraparietal lobule",
                   "color_hex_triplet": "E49C33",
                   "graph_order": 2377,
                   "st_level": null,
                   "hemisphere_id": 3,
                   "parent_structure_id": 12131,
                   "children": []
                  },
                  {
                   "id": 12134,
                   "atlas_id": null,
                   "ontology_id": 11,
                   "acronym": "IPL",
                   "name": "inferior parietal lobule",
                   "color_hex_triplet": "D38E32",
                   "graph_order": 2378,
                   "st_level": null,
                   "hemisphere_id": 3,
                   "parent_structure_id": 12131,
                   "children": [
                    {
                     "id": 12135,
                     "atlas_id": null,
                     "ontology_id": 11,
                     "acronym": "SMG",
                     "name": "supramarginal gyrus",
                     "color_hex_triplet": "D38E32",
                     "graph_order": 2379,
                     "st_level": null,
                     "hemisphere_id": 3,
                     "parent_structure_id": 12134,
                     "children": []
                    },
                    {
                     "id": 12136,
                     "atlas_id": null,
                     "ontology_id": 11,
                     "acronym": "AnG",
                     "name": "angular gyrus",
                     "color_hex_triplet": "D38E32",
                     "graph_order": 2380,
                     "st_level": null,
                     "hemisphere_id": 3,
                     "parent_structure_id": 12134,
                     "children": []
                    }
                   ]
                  },
                  {
                   "id": 12137,
                   "atlas_id": null,
                   "ontology_id": 11,
                   "acronym": "PrCun",
                   "name": "precuneus",
                   "color_hex_triplet": "E49C33",
                   "graph_order": 2381,
                   "st_level": null,
                   "hemisphere_id": 3,
                   "parent_structure_id": 12131,
                   "children": []
                  },
                  {
                   "id": 12138,
                   "atlas_id": null,
                   "ontology_id": 11,
                   "acronym": "PCLc",
                   "name": "paracentral lobule, caudal part",
                   "color_hex_triplet": "E49C33",
                   "graph_order": 2382,
                   "st_level": null,
                   "hemisphere_id": 3,
                   "parent_structure_id": 12131,
                   "children": []
                  },
                  {
                   "id": 13230,
                   "atlas_id": null,
                   "ontology_id": 11,
                   "acronym": "PaO",
                   "name": "parietal operculum",
                   "color_hex_triplet": "E8AF66",
                   "graph_order": 2383,
                   "st_level": null,
                   "hemisphere_id": 3,
                   "parent_structure_id": 12131,
                   "children": []
                  }
                 ]
                },
                {
                 "id": 12139,
                 "atlas_id": null,
                 "ontology_id": 11,
                 "acronym": "TemL",
                 "name": "temporal lobe",
                 "color_hex_triplet": "EBBFD0",
                 "graph_order": 2384,
                 "st_level": null,
                 "hemisphere_id": 3,
                 "parent_structure_id": 12112,
                 "children": [
                  {
                   "id": 12140,
                   "atlas_id": null,
                   "ontology_id": 11,
                   "acronym": "STG",
                   "name": "superior temporal gyrus",
                   "color_hex_triplet": "D670A0",
                   "graph_order": 2385,
                   "st_level": null,
                   "hemisphere_id": 3,
                   "parent_structure_id": 12139,
                   "children": []
                  },
                  {
                   "id": 12141,
                   "atlas_id": null,
                   "ontology_id": 11,
                   "acronym": "MTG",
                   "name": "middle temporal gyrus",
                   "color_hex_triplet": "D55C92",
                   "graph_order": 2386,
                   "st_level": null,
                   "hemisphere_id": 3,
                   "parent_structure_id": 12139,
                   "children": []
                  },
                  {
                   "id": 12142,
                   "atlas_id": null,
                   "ontology_id": 11,
                   "acronym": "ITG",
                   "name": "inferior temporal gyrus",
                   "color_hex_triplet": "D55C92",
                   "graph_order": 2387,
                   "st_level": null,
                   "hemisphere_id": 3,
                   "parent_structure_id": 12139,
                   "children": []
                  },
                  {
                   "id": 12143,
                   "atlas_id": null,
                   "ontology_id": 11,
                   "acronym": "FuGt",
                   "name": "occipitotemporal (fusiform) gyrus, temporal part",
                   "color_hex_triplet": "D55C92",
                   "graph_order": 2388,
                   "st_level": null,
                   "hemisphere_id": 3,
                   "parent_structure_id": 12139,
                   "children": [
                    {
                     "id": 146034892,
                     "atlas_id": null,
                     "ontology_id": 11,
                     "acronym": "PRG",
                     "name": "perirhinal gyrus ( rostral part of FuGt)",
                     "color_hex_triplet": "D55C92",
                     "graph_order": 2389,
                     "st_level": null,
                     "hemisphere_id": 3,
                     "parent_structure_id": 12143,
                     "children": []
                    }
                   ]
                  },
                  {
                   "id": 12144,
                   "atlas_id": null,
                   "ontology_id": 11,
                   "acronym": "TTG",
                   "name": "transverse temporal gyrus (Heschl's gyrus)",
                   "color_hex_triplet": "D670A0",
                   "graph_order": 2390,
                   "st_level": null,
                   "hemisphere_id": 3,
                   "parent_structure_id": 12139,
                   "children": [
                    {
                     "id": 13231,
                     "atlas_id": null,
                     "ontology_id": 11,
                     "acronym": "TTGr",
                     "name": "rostral (anterior) transverse temporal gyrus",
                     "color_hex_triplet": "D55C92",
                     "graph_order": 2391,
                     "st_level": null,
                     "hemisphere_id": 3,
                     "parent_structure_id": 12144,
                     "children": []
                    },
                    {
                     "id": 13232,
                     "atlas_id": null,
                     "ontology_id": 11,
                     "acronym": "TTGc",
                     "name": "caudal (posterior) transverse temporal gyrus",
                     "color_hex_triplet": "D55C92",
                     "graph_order": 2392,
                     "st_level": null,
                     "hemisphere_id": 3,
                     "parent_structure_id": 12144,
                     "children": []
                    }
                   ]
                  },
                  {
                   "id": 12145,
                   "atlas_id": null,
                   "ontology_id": 11,
                   "acronym": "PLT",
                   "name": "planum temporale",
                   "color_hex_triplet": "D670A0",
                   "graph_order": 2393,
                   "st_level": null,
                   "hemisphere_id": 3,
                   "parent_structure_id": 12139,
                   "children": []
                  },
                  {
                   "id": 12146,
                   "atlas_id": null,
                   "ontology_id": 11,
                   "acronym": "TP",
                   "name": "temporal pole",
                   "color_hex_triplet": "C8538B",
                   "graph_order": 2394,
                   "st_level": null,
                   "hemisphere_id": 3,
                   "parent_structure_id": 12139,
                   "children": [
                    {
                     "id": 146034896,
                     "atlas_id": null,
                     "ontology_id": 11,
                     "acronym": "PRL",
                     "name": "perirhinal lobule",
                     "color_hex_triplet": "C8538B",
                     "graph_order": 2395,
                     "st_level": null,
                     "hemisphere_id": 3,
                     "parent_structure_id": 12146,
                     "children": []
                    }
                   ]
                  },
                  {
                   "id": 12147,
                   "atlas_id": null,
                   "ontology_id": 11,
                   "acronym": "PLP",
                   "name": "planum polare",
                   "color_hex_triplet": "D670A0",
                   "graph_order": 2396,
                   "st_level": null,
                   "hemisphere_id": 3,
                   "parent_structure_id": 12139,
                   "children": []
                  }
                 ]
                },
                {
                 "id": 12148,
                 "atlas_id": null,
                 "ontology_id": 11,
                 "acronym": "OccL",
                 "name": "occipital lobe",
                 "color_hex_triplet": "E7ACA1",
                 "graph_order": 2397,
                 "st_level": null,
                 "hemisphere_id": 3,
                 "parent_structure_id": 12112,
                 "children": [
                  {
                   "id": 12149,
                   "atlas_id": null,
                   "ontology_id": 11,
                   "acronym": "OP",
                   "name": "occipital pole",
                   "color_hex_triplet": "C13331",
                   "graph_order": 2398,
                   "st_level": null,
                   "hemisphere_id": 3,
                   "parent_structure_id": 12148,
                   "children": []
                  },
                  {
                   "id": 146034900,
                   "atlas_id": null,
                   "ontology_id": 11,
                   "acronym": "OPR",
                   "name": "occipitoparietal transition region",
                   "color_hex_triplet": "EE9056",
                   "graph_order": 2399,
                   "st_level": null,
                   "hemisphere_id": 3,
                   "parent_structure_id": 12148,
                   "children": []
                  },
                  {
                   "id": 146034904,
                   "atlas_id": null,
                   "ontology_id": 11,
                   "acronym": "OTR",
                   "name": "occipitotemporal transition region",
                   "color_hex_triplet": "E297B8",
                   "graph_order": 2400,
                   "st_level": null,
                   "hemisphere_id": 3,
                   "parent_structure_id": 12148,
                   "children": []
                  },
                  {
                   "id": 12150,
                   "atlas_id": null,
                   "ontology_id": 11,
                   "acronym": "Cun",
                   "name": "cuneus",
                   "color_hex_triplet": "C13331",
                   "graph_order": 2401,
                   "st_level": null,
                   "hemisphere_id": 3,
                   "parent_structure_id": 12148,
                   "children": []
                  },
                  {
                   "id": 12151,
                   "atlas_id": null,
                   "ontology_id": 11,
                   "acronym": "LiG",
                   "name": "lingual gyrus",
                   "color_hex_triplet": "C13331",
                   "graph_order": 2402,
                   "st_level": null,
                   "hemisphere_id": 3,
                   "parent_structure_id": 12148,
                   "children": []
                  },
                  {
                   "id": 12152,
                   "atlas_id": null,
                   "ontology_id": 11,
                   "acronym": "FuGo",
                   "name": "occipitotemporal (fusiform) gyrus, occipital part",
                   "color_hex_triplet": "D14D46",
                   "graph_order": 2403,
                   "st_level": null,
                   "hemisphere_id": 3,
                   "parent_structure_id": 12148,
                   "children": []
                  },
                  {
                   "id": 12153,
                   "atlas_id": null,
                   "ontology_id": 11,
                   "acronym": "IOG",
                   "name": "inferior occipital gyrus",
                   "color_hex_triplet": "D14D46",
                   "graph_order": 2404,
                   "st_level": null,
                   "hemisphere_id": 3,
                   "parent_structure_id": 12148,
                   "children": []
                  },
                  {
                   "id": 12154,
                   "atlas_id": null,
                   "ontology_id": 11,
                   "acronym": "SOG",
                   "name": "superior occipital gyrus",
                   "color_hex_triplet": "D14D46",
                   "graph_order": 2405,
                   "st_level": null,
                   "hemisphere_id": 3,
                   "parent_structure_id": 12148,
                   "children": []
                  }
                 ]
                },
                {
                 "id": 12176,
                 "atlas_id": null,
                 "ontology_id": 11,
                 "acronym": "InL",
                 "name": "insular lobe",
                 "color_hex_triplet": "E5AB9A",
                 "graph_order": 2406,
                 "st_level": null,
                 "hemisphere_id": 3,
                 "parent_structure_id": 12112,
                 "children": [
                  {
                   "id": 12177,
                   "atlas_id": null,
                   "ontology_id": 11,
                   "acronym": "LIG",
                   "name": "long insular gyri",
                   "color_hex_triplet": "C45539",
                   "graph_order": 2407,
                   "st_level": null,
                   "hemisphere_id": 3,
                   "parent_structure_id": 12176,
                   "children": []
                  },
                  {
                   "id": 12178,
                   "atlas_id": null,
                   "ontology_id": 11,
                   "acronym": "SIG",
                   "name": "short insular gyri",
                   "color_hex_triplet": "D16146",
                   "graph_order": 2408,
                   "st_level": null,
                   "hemisphere_id": 3,
                   "parent_structure_id": 12176,
                   "children": []
                  }
                 ]
                },
                {
                 "id": 12155,
                 "atlas_id": null,
                 "ontology_id": 11,
                 "acronym": "LimL",
                 "name": "limbic lobe",
                 "color_hex_triplet": "D1CEE2",
                 "graph_order": 2409,
                 "st_level": null,
                 "hemisphere_id": 3,
                 "parent_structure_id": 12112,
                 "children": [
                  {
                   "id": 12156,
                   "atlas_id": null,
                   "ontology_id": 11,
                   "acronym": "CgG",
                   "name": "cingulate gyrus",
                   "color_hex_triplet": "EFB9BE",
                   "graph_order": 2410,
                   "st_level": null,
                   "hemisphere_id": 3,
                   "parent_structure_id": 12155,
                   "children": [
                    {
                     "id": 12157,
                     "atlas_id": null,
                     "ontology_id": 11,
                     "acronym": "CgGr",
                     "name": "cingulate gyrus, rostral (anterior) part",
                     "color_hex_triplet": "E26880",
                     "graph_order": 2411,
                     "st_level": null,
                     "hemisphere_id": 3,
                     "parent_structure_id": 12156,
                     "children": []
                    },
                    {
                     "id": 12158,
                     "atlas_id": null,
                     "ontology_id": 11,
                     "acronym": "CgGc",
                     "name": "cingulate gyrus, caudal (posterior) part",
                     "color_hex_triplet": "DF4F72",
                     "graph_order": 2412,
                     "st_level": null,
                     "hemisphere_id": 3,
                     "parent_structure_id": 12156,
                     "children": []
                    },
                    {
                     "id": 266441669,
                     "atlas_id": null,
                     "ontology_id": 11,
                     "acronym": "CgGrs",
                     "name": "cingulate gyrus, retrospleninal part",
                     "color_hex_triplet": "E47E8D",
                     "graph_order": 2413,
                     "st_level": null,
                     "hemisphere_id": 3,
                     "parent_structure_id": 12156,
                     "children": []
                    }
                   ]
                  },
                  {
                   "id": 12159,
                   "atlas_id": null,
                   "ontology_id": 11,
                   "acronym": "IsCPH",
                   "name": "cingulo-parahippocampal isthmus",
                   "color_hex_triplet": "C4AD9A",
                   "graph_order": 2414,
                   "st_level": null,
                   "hemisphere_id": 3,
                   "parent_structure_id": 12155,
                   "children": []
                  },
                  {
                   "id": 12160,
                   "atlas_id": null,
                   "ontology_id": 11,
                   "acronym": "SCG",
                   "name": "subcallosal gyrus (parolfactory gyrus)",
                   "color_hex_triplet": "E26880",
                   "graph_order": 2415,
                   "st_level": null,
                   "hemisphere_id": 3,
                   "parent_structure_id": 12155,
                   "children": []
                  },
                  {
                   "id": 12161,
                   "atlas_id": null,
                   "ontology_id": 11,
                   "acronym": "PTG",
                   "name": "paraterminal gyrus",
                   "color_hex_triplet": "E26880",
                   "graph_order": 2416,
                   "st_level": null,
                   "hemisphere_id": 3,
                   "parent_structure_id": 12155,
                   "children": []
                  },
                  {
                   "id": 12162,
                   "atlas_id": null,
                   "ontology_id": 11,
                   "acronym": "PHG",
                   "name": "parahippocampal gyrus",
                   "color_hex_triplet": "D2BFB2",
                   "graph_order": 2417,
                   "st_level": null,
                   "hemisphere_id": 3,
                   "parent_structure_id": 12155,
                   "children": [
                    {
                     "id": 12163,
                     "atlas_id": null,
                     "ontology_id": 11,
                     "acronym": "APH",
                     "name": "anterior parahippocampal gyrus",
                     "color_hex_triplet": "D2BFB2",
                     "graph_order": 2418,
                     "st_level": null,
                     "hemisphere_id": 3,
                     "parent_structure_id": 12162,
                     "children": []
                    },
                    {
                     "id": 12164,
                     "atlas_id": null,
                     "ontology_id": 11,
                     "acronym": "PPH",
                     "name": "posterior parahippocampal gyrus",
                     "color_hex_triplet": "C15184",
                     "graph_order": 2419,
                     "st_level": null,
                     "hemisphere_id": 3,
                     "parent_structure_id": 12162,
                     "children": []
                    },
                    {
                     "id": 12165,
                     "atlas_id": null,
                     "ontology_id": 11,
                     "acronym": "UN",
                     "name": "uncus of parahippocampal gyrus",
                     "color_hex_triplet": "D2BFB2",
                     "graph_order": 2420,
                     "st_level": null,
                     "hemisphere_id": 3,
                     "parent_structure_id": 12162,
                     "children": [
                      {
                       "id": 12166,
                       "atlas_id": null,
                       "ontology_id": 11,
                       "acronym": "AG",
                       "name": "ambiens gyrus",
                       "color_hex_triplet": "D2BFB2",
                       "graph_order": 2421,
                       "st_level": null,
                       "hemisphere_id": 3,
                       "parent_structure_id": 12165,
                       "children": []
                      },
                      {
                       "id": 12167,
                       "atlas_id": null,
                       "ontology_id": 11,
                       "acronym": "BG",
                       "name": "band of Giacomini",
                       "color_hex_triplet": "8A7AB1",
                       "graph_order": 2422,
                       "st_level": null,
                       "hemisphere_id": 3,
                       "parent_structure_id": 12165,
                       "children": []
                      },
                      {
                       "id": 12168,
                       "atlas_id": null,
                       "ontology_id": 11,
                       "acronym": "ILG",
                       "name": "intralimbic gyrus",
                       "color_hex_triplet": "AA9DC6",
                       "graph_order": 2423,
                       "st_level": null,
                       "hemisphere_id": 3,
                       "parent_structure_id": 12165,
                       "children": []
                      },
                      {
                       "id": 12169,
                       "atlas_id": null,
                       "ontology_id": 11,
                       "acronym": "SLG",
                       "name": "semilunar gyrus",
                       "color_hex_triplet": "AA9DC6",
                       "graph_order": 2424,
                       "st_level": null,
                       "hemisphere_id": 3,
                       "parent_structure_id": 12165,
                       "children": []
                      }
                     ]
                    }
                   ]
                  },
                  {
                   "id": 12170,
                   "atlas_id": null,
                   "ontology_id": 11,
                   "acronym": "HiF",
                   "name": "hippocampal gyrus (formation)",
                   "color_hex_triplet": "AA9DC6",
                   "graph_order": 2425,
                   "st_level": null,
                   "hemisphere_id": 3,
                   "parent_structure_id": 12155,
                   "children": [
                    {
                     "id": 12171,
                     "atlas_id": null,
                     "ontology_id": 11,
                     "acronym": "HiH",
                     "name": "head of hippocampus",
                     "color_hex_triplet": "AA9DC6",
                     "graph_order": 2426,
                     "st_level": null,
                     "hemisphere_id": 3,
                     "parent_structure_id": 12170,
                     "children": [
                      {
                       "id": 12172,
                       "atlas_id": null,
                       "ontology_id": 11,
                       "acronym": "HiD",
                       "name": "digitations of hippocampus",
                       "color_hex_triplet": "AA9DC6",
                       "graph_order": 2427,
                       "st_level": null,
                       "hemisphere_id": 3,
                       "parent_structure_id": 12171,
                       "children": []
                      }
                     ]
                    },
                    {
                     "id": 12173,
                     "atlas_id": null,
                     "ontology_id": 11,
                     "acronym": "HiB",
                     "name": "body of hippocampus",
                     "color_hex_triplet": "AA9DC6",
                     "graph_order": 2428,
                     "st_level": null,
                     "hemisphere_id": 3,
                     "parent_structure_id": 12170,
                     "children": []
                    },
                    {
                     "id": 12174,
                     "atlas_id": null,
                     "ontology_id": 11,
                     "acronym": "HiT",
                     "name": "tail of hippocampus",
                     "color_hex_triplet": "AA9DC6",
                     "graph_order": 2429,
                     "st_level": null,
                     "hemisphere_id": 3,
                     "parent_structure_id": 12170,
                     "children": [
                      {
                       "id": 12175,
                       "atlas_id": null,
                       "ontology_id": 11,
                       "acronym": "FaG",
                       "name": "fasciolar gyrus",
                       "color_hex_triplet": "9988BB",
                       "graph_order": 2430,
                       "st_level": null,
                       "hemisphere_id": 3,
                       "parent_structure_id": 12174,
                       "children": []
                      },
                      {
                       "id": 13233,
                       "atlas_id": null,
                       "ontology_id": 11,
                       "acronym": "Retz",
                       "name": "Retzius' gyrus",
                       "color_hex_triplet": "9988BB",
                       "graph_order": 2431,
                       "st_level": null,
                       "hemisphere_id": 3,
                       "parent_structure_id": 12174,
                       "children": []
                      }
                     ]
                    },
                    {
                     "id": 266441673,
                     "atlas_id": null,
                     "ontology_id": 11,
                     "acronym": "Subx",
                     "name": "subicular complex",
                     "color_hex_triplet": "BFB5D5",
                     "graph_order": 2432,
                     "st_level": null,
                     "hemisphere_id": 3,
                     "parent_structure_id": 12170,
                     "children": []
                    }
                   ]
                  },
                  {
                   "id": 266441677,
                   "atlas_id": null,
                   "ontology_id": 11,
                   "acronym": "PrPir",
                   "name": "prepiriform region",
                   "color_hex_triplet": "9988BB",
                   "graph_order": 2433,
                   "st_level": null,
                   "hemisphere_id": 3,
                   "parent_structure_id": 12155,
                   "children": []
                  }
                 ]
                }
               ]
              },
              {
               "id": 10642,
               "atlas_id": null,
               "ontology_id": 11,
               "acronym": "APS",
               "name": "anterior perforated substance",
               "color_hex_triplet": "D0D0D1",
               "graph_order": 2434,
               "st_level": null,
               "hemisphere_id": 3,
               "parent_structure_id": 10609,
               "children": []
              },
              {
               "id": 13234,
               "atlas_id": null,
               "ontology_id": 11,
               "acronym": "HaTr",
               "name": "habenular triangle",
               "color_hex_triplet": "6D6E70",
               "graph_order": 2435,
               "st_level": null,
               "hemisphere_id": 3,
               "parent_structure_id": 10609,
               "children": []
              },
              {
               "id": 10643,
               "atlas_id": null,
               "ontology_id": 11,
               "acronym": "InF",
               "name": "infundibular stalk",
               "color_hex_triplet": "6D6E70",
               "graph_order": 2436,
               "st_level": null,
               "hemisphere_id": 3,
               "parent_structure_id": 10609,
               "children": []
              },
              {
               "id": 12179,
               "atlas_id": null,
               "ontology_id": 11,
               "acronym": "LI",
               "name": "limen insula",
               "color_hex_triplet": "D0D0D1",
               "graph_order": 2437,
               "st_level": null,
               "hemisphere_id": 3,
               "parent_structure_id": 10609,
               "children": []
              },
              {
               "id": 15546,
               "atlas_id": null,
               "ontology_id": 11,
               "acronym": "MB",
               "name": "mammillary body",
               "color_hex_triplet": "D0D0D1",
               "graph_order": 2438,
               "st_level": null,
               "hemisphere_id": 3,
               "parent_structure_id": 10609,
               "children": []
              },
              {
               "id": 10645,
               "atlas_id": null,
               "ontology_id": 11,
               "acronym": "PrN",
               "name": "preoccipital notch",
               "color_hex_triplet": "6D6E70",
               "graph_order": 2439,
               "st_level": null,
               "hemisphere_id": 3,
               "parent_structure_id": 10609,
               "children": []
              },
              {
               "id": 10646,
               "atlas_id": null,
               "ontology_id": 11,
               "acronym": "TPUJ",
               "name": "temporopolar uncal junction",
               "color_hex_triplet": "D0D0D1",
               "graph_order": 2440,
               "st_level": null,
               "hemisphere_id": 3,
               "parent_structure_id": 10609,
               "children": []
              },
              {
               "id": 12180,
               "atlas_id": null,
               "ontology_id": 11,
               "acronym": "TN",
               "name": "tentorial notch",
               "color_hex_triplet": "6D6E70",
               "graph_order": 2441,
               "st_level": null,
               "hemisphere_id": 3,
               "parent_structure_id": 10609,
               "children": []
              },
              {
               "id": 10647,
               "atlas_id": null,
               "ontology_id": 11,
               "acronym": "TC",
               "name": "tuber cinereum",
               "color_hex_triplet": "D0D0D1",
               "graph_order": 2442,
               "st_level": null,
               "hemisphere_id": 3,
               "parent_structure_id": 10609,
               "children": []
              },
              {
               "id": 146034908,
               "atlas_id": null,
               "ontology_id": 11,
               "acronym": "ASFV",
               "name": "adjoining structures of forebrain ventricles",
               "color_hex_triplet": "6D6E70",
               "graph_order": 2443,
               "st_level": null,
               "hemisphere_id": 3,
               "parent_structure_id": 10609,
               "children": [
                {
                 "id": 12095,
                 "atlas_id": null,
                 "ontology_id": 11,
                 "acronym": "CalA",
                 "name": "calcar avis",
                 "color_hex_triplet": "6D6E70",
                 "graph_order": 2444,
                 "st_level": null,
                 "hemisphere_id": 3,
                 "parent_structure_id": 146034908,
                 "children": []
                },
                {
                 "id": 10601,
                 "atlas_id": null,
                 "ontology_id": 11,
                 "acronym": "ChoLV",
                 "name": "choroid plexus of lateral ventricle",
                 "color_hex_triplet": "872601",
                 "graph_order": 2445,
                 "st_level": null,
                 "hemisphere_id": 3,
                 "parent_structure_id": 146034908,
                 "children": []
                },
                {
                 "id": 10606,
                 "atlas_id": null,
                 "ontology_id": 11,
                 "acronym": "Cho3V",
                 "name": "choroid plexus of 3V",
                 "color_hex_triplet": "872601",
                 "graph_order": 2446,
                 "st_level": null,
                 "hemisphere_id": 3,
                 "parent_structure_id": 146034908,
                 "children": []
                },
                {
                 "id": 12094,
                 "atlas_id": null,
                 "ontology_id": 11,
                 "acronym": "ChoF",
                 "name": "choroid fissure",
                 "color_hex_triplet": "6D6E70",
                 "graph_order": 2447,
                 "st_level": null,
                 "hemisphere_id": 3,
                 "parent_structure_id": 146034908,
                 "children": []
                },
                {
                 "id": 12096,
                 "atlas_id": null,
                 "ontology_id": 11,
                 "acronym": "ColE",
                 "name": "collateral eminence",
                 "color_hex_triplet": "6D6E70",
                 "graph_order": 2448,
                 "st_level": null,
                 "hemisphere_id": 3,
                 "parent_structure_id": 146034908,
                 "children": []
                },
                {
                 "id": 12097,
                 "atlas_id": null,
                 "ontology_id": 11,
                 "acronym": "ColT",
                 "name": "collateral trigone",
                 "color_hex_triplet": "6D6E70",
                 "graph_order": 2449,
                 "st_level": null,
                 "hemisphere_id": 3,
                 "parent_structure_id": 146034908,
                 "children": []
                },
                {
                 "id": 10607,
                 "atlas_id": null,
                 "ontology_id": 11,
                 "acronym": "hyths",
                 "name": "hypothalamic sulcus",
                 "color_hex_triplet": "6D6E70",
                 "graph_order": 2450,
                 "st_level": null,
                 "hemisphere_id": 3,
                 "parent_structure_id": 146034908,
                 "children": []
                },
                {
                 "id": 12102,
                 "atlas_id": null,
                 "ontology_id": 11,
                 "acronym": "InTh",
                 "name": "interthalamic adhesion (massa intermedia)",
                 "color_hex_triplet": "6D6E70",
                 "graph_order": 2451,
                 "st_level": null,
                 "hemisphere_id": 3,
                 "parent_structure_id": 146034908,
                 "children": []
                },
                {
                 "id": 12105,
                 "atlas_id": null,
                 "ontology_id": 11,
                 "acronym": "LaT",
                 "name": "lamina terminalis",
                 "color_hex_triplet": "6D6E70",
                 "graph_order": 2452,
                 "st_level": null,
                 "hemisphere_id": 3,
                 "parent_structure_id": 146034908,
                 "children": []
                },
                {
                 "id": 12106,
                 "atlas_id": null,
                 "ontology_id": 11,
                 "acronym": "OVLT",
                 "name": "organum vasculosum laminae terminalis",
                 "color_hex_triplet": "87281A",
                 "graph_order": 2453,
                 "st_level": null,
                 "hemisphere_id": 3,
                 "parent_structure_id": 146034908,
                 "children": []
                },
                {
                 "id": 12104,
                 "atlas_id": null,
                 "ontology_id": 11,
                 "acronym": "SFO",
                 "name": "subfornical organ",
                 "color_hex_triplet": "87281A",
                 "graph_order": 2454,
                 "st_level": null,
                 "hemisphere_id": 3,
                 "parent_structure_id": 146034908,
                 "children": []
                },
                {
                 "id": 12098,
                 "atlas_id": null,
                 "ontology_id": 11,
                 "acronym": "Pell",
                 "name": "septum pellucidum",
                 "color_hex_triplet": "6D6E70",
                 "graph_order": 2455,
                 "st_level": null,
                 "hemisphere_id": 3,
                 "parent_structure_id": 146034908,
                 "children": [
                  {
                   "id": 12099,
                   "atlas_id": null,
                   "ontology_id": 11,
                   "acronym": "cpell",
                   "name": "cavum septi pellucidi",
                   "color_hex_triplet": "6D6E70",
                   "graph_order": 2456,
                   "st_level": null,
                   "hemisphere_id": 3,
                   "parent_structure_id": 12098,
                   "children": []
                  }
                 ]
                },
                {
                 "id": 266441681,
                 "atlas_id": null,
                 "ontology_id": 11,
                 "acronym": "vip",
                 "name": "velum interpositum",
                 "color_hex_triplet": "6D6E70",
                 "graph_order": 2457,
                 "st_level": null,
                 "hemisphere_id": 3,
                 "parent_structure_id": 146034908,
                 "children": []
                }
               ]
              }
             ]
            },
            {
             "id": 266441685,
             "atlas_id": null,
             "ontology_id": 11,
             "acronym": "fbv",
             "name": "blood vessels of forebrain",
             "color_hex_triplet": "5A1A21",
             "graph_order": 2458,
             "st_level": null,
             "hemisphere_id": 3,
             "parent_structure_id": 10156,
             "children": []
            }
           ]
          },
          {
           "id": 10648,
           "atlas_id": null,
           "ontology_id": 11,
           "acronym": "M",
           "name": "midbrain (mesencephalon)",
           "color_hex_triplet": "AFD0DD",
           "graph_order": 2459,
           "st_level": null,
           "hemisphere_id": 3,
           "parent_structure_id": 10155,
           "children": [
            {
             "id": 10649,
             "atlas_id": null,
             "ontology_id": 11,
             "acronym": "MGM",
             "name": "gray matter of midbrain",
             "color_hex_triplet": "A0C7D5",
             "graph_order": 2460,
             "st_level": null,
             "hemisphere_id": 3,
             "parent_structure_id": 10648,
             "children": [
              {
               "id": 12181,
               "atlas_id": null,
               "ontology_id": 11,
               "acronym": "PTR",
               "name": "pretectal region",
               "color_hex_triplet": "A0C7D5",
               "graph_order": 2461,
               "st_level": null,
               "hemisphere_id": 3,
               "parent_structure_id": 10649,
               "children": [
                {
                 "id": 12182,
                 "atlas_id": null,
                 "ontology_id": 11,
                 "acronym": "PTN",
                 "name": "pretectal nuclear complex",
                 "color_hex_triplet": "8EBDCD",
                 "graph_order": 2462,
                 "st_level": null,
                 "hemisphere_id": 3,
                 "parent_structure_id": 12181,
                 "children": [
                  {
                   "id": 12183,
                   "atlas_id": null,
                   "ontology_id": 11,
                   "acronym": "DPT",
                   "name": "dorsal (posterior/sublentiform) pretectal nucleus",
                   "color_hex_triplet": "6CA9BF",
                   "graph_order": 2463,
                   "st_level": null,
                   "hemisphere_id": 3,
                   "parent_structure_id": 12182,
                   "children": []
                  },
                  {
                   "id": 12184,
                   "atlas_id": null,
                   "ontology_id": 11,
                   "acronym": "MPT",
                   "name": "medial pretectal nucleus",
                   "color_hex_triplet": "7EB3C9",
                   "graph_order": 2464,
                   "st_level": null,
                   "hemisphere_id": 3,
                   "parent_structure_id": 12182,
                   "children": []
                  },
                  {
                   "id": 12185,
                   "atlas_id": null,
                   "ontology_id": 11,
                   "acronym": "NOP",
                   "name": "nucleus of the optic tract  (lentiform nucleus)",
                   "color_hex_triplet": "6CA9BF",
                   "graph_order": 2465,
                   "st_level": null,
                   "hemisphere_id": 3,
                   "parent_structure_id": 12182,
                   "children": []
                  },
                  {
                   "id": 12186,
                   "atlas_id": null,
                   "ontology_id": 11,
                   "acronym": "OPT",
                   "name": "olivary pretectal nucleus",
                   "color_hex_triplet": "56A1BB",
                   "graph_order": 2466,
                   "st_level": null,
                   "hemisphere_id": 3,
                   "parent_structure_id": 12182,
                   "children": []
                  },
                  {
                   "id": 12187,
                   "atlas_id": null,
                   "ontology_id": 11,
                   "acronym": "APT",
                   "name": "anterior (ventral /principal) pretectal nucleus",
                   "color_hex_triplet": "6CA9BF",
                   "graph_order": 2467,
                   "st_level": null,
                   "hemisphere_id": 3,
                   "parent_structure_id": 12182,
                   "children": [
                    {
                     "id": 12188,
                     "atlas_id": null,
                     "ontology_id": 11,
                     "acronym": "APTc",
                     "name": "anterior pretectal nucleus, compact division",
                     "color_hex_triplet": "56A1BB",
                     "graph_order": 2468,
                     "st_level": null,
                     "hemisphere_id": 3,
                     "parent_structure_id": 12187,
                     "children": []
                    },
                    {
                     "id": 12189,
                     "atlas_id": null,
                     "ontology_id": 11,
                     "acronym": "APTr",
                     "name": "anterior pretectal nucleus, reticular division",
                     "color_hex_triplet": "6CA9BF",
                     "graph_order": 2469,
                     "st_level": null,
                     "hemisphere_id": 3,
                     "parent_structure_id": 12187,
                     "children": []
                    }
                   ]
                  }
                 ]
                },
                {
                 "id": 12190,
                 "atlas_id": null,
                 "ontology_id": 11,
                 "acronym": "AOP",
                 "name": "accessory nuclei of optic tract",
                 "color_hex_triplet": "7EB3C9",
                 "graph_order": 2470,
                 "st_level": null,
                 "hemisphere_id": 3,
                 "parent_structure_id": 12181,
                 "children": [
                  {
                   "id": 12191,
                   "atlas_id": null,
                   "ontology_id": 11,
                   "acronym": "AOPd",
                   "name": "accessory nuclei of optic tract, dorsal nucleus",
                   "color_hex_triplet": "6CA9BF",
                   "graph_order": 2471,
                   "st_level": null,
                   "hemisphere_id": 3,
                   "parent_structure_id": 12190,
                   "children": []
                  },
                  {
                   "id": 12192,
                   "atlas_id": null,
                   "ontology_id": 11,
                   "acronym": "AOPl",
                   "name": "accessory nuclei of optic tract, lateral nucleus",
                   "color_hex_triplet": "6CA9BF",
                   "graph_order": 2472,
                   "st_level": null,
                   "hemisphere_id": 3,
                   "parent_structure_id": 12190,
                   "children": []
                  },
                  {
                   "id": 12193,
                   "atlas_id": null,
                   "ontology_id": 11,
                   "acronym": "AOPm",
                   "name": "accessory nuclei of optic tract, medial nucleus",
                   "color_hex_triplet": "6CA9BF",
                   "graph_order": 2473,
                   "st_level": null,
                   "hemisphere_id": 3,
                   "parent_structure_id": 12190,
                   "children": []
                  }
                 ]
                }
               ]
              },
              {
               "id": 12195,
               "atlas_id": null,
               "ontology_id": 11,
               "acronym": "MTg",
               "name": "midbrain tegmentum",
               "color_hex_triplet": "5298AE",
               "graph_order": 2474,
               "st_level": null,
               "hemisphere_id": 3,
               "parent_structure_id": 10649,
               "children": [
                {
                 "id": 12196,
                 "atlas_id": null,
                 "ontology_id": 11,
                 "acronym": "MEN",
                 "name": "efferent nuclei of the cranial nerves in the midbrain",
                 "color_hex_triplet": "7EB3C9",
                 "graph_order": 2475,
                 "st_level": null,
                 "hemisphere_id": 3,
                 "parent_structure_id": 12195,
                 "children": [
                  {
                   "id": 12197,
                   "atlas_id": null,
                   "ontology_id": 11,
                   "acronym": "EW",
                   "name": "Edinger-Westphal nucleus (accessory oculomotor nucleus)",
                   "color_hex_triplet": "56A1BB",
                   "graph_order": 2476,
                   "st_level": null,
                   "hemisphere_id": 3,
                   "parent_structure_id": 12196,
                   "children": []
                  },
                  {
                   "id": 12198,
                   "atlas_id": null,
                   "ontology_id": 11,
                   "acronym": "3N",
                   "name": "oculomotor nucleus",
                   "color_hex_triplet": "478599",
                   "graph_order": 2477,
                   "st_level": null,
                   "hemisphere_id": 3,
                   "parent_structure_id": 12196,
                   "children": [
                    {
                     "id": 12199,
                     "atlas_id": null,
                     "ontology_id": 11,
                     "acronym": "3AM",
                     "name": "anterior median oculomotor nucleus",
                     "color_hex_triplet": "478599",
                     "graph_order": 2478,
                     "st_level": null,
                     "hemisphere_id": 3,
                     "parent_structure_id": 12198,
                     "children": []
                    },
                    {
                     "id": 12200,
                     "atlas_id": null,
                     "ontology_id": 11,
                     "acronym": "3CC",
                     "name": "caudal central oculomotor nucleus",
                     "color_hex_triplet": "478599",
                     "graph_order": 2479,
                     "st_level": null,
                     "hemisphere_id": 3,
                     "parent_structure_id": 12198,
                     "children": []
                    },
                    {
                     "id": 12201,
                     "atlas_id": null,
                     "ontology_id": 11,
                     "acronym": "3C",
                     "name": "central oculomotor nucleus",
                     "color_hex_triplet": "478599",
                     "graph_order": 2480,
                     "st_level": null,
                     "hemisphere_id": 3,
                     "parent_structure_id": 12198,
                     "children": []
                    },
                    {
                     "id": 12202,
                     "atlas_id": null,
                     "ontology_id": 11,
                     "acronym": "3D",
                     "name": "dorsal oculomotor nucleus",
                     "color_hex_triplet": "478599",
                     "graph_order": 2481,
                     "st_level": null,
                     "hemisphere_id": 3,
                     "parent_structure_id": 12198,
                     "children": []
                    },
                    {
                     "id": 12204,
                     "atlas_id": null,
                     "ontology_id": 11,
                     "acronym": "3M",
                     "name": "medial oculomotor nucleus",
                     "color_hex_triplet": "478599",
                     "graph_order": 2482,
                     "st_level": null,
                     "hemisphere_id": 3,
                     "parent_structure_id": 12198,
                     "children": []
                    },
                    {
                     "id": 12205,
                     "atlas_id": null,
                     "ontology_id": 11,
                     "acronym": "3Vn",
                     "name": "ventral oculomotor nucleus",
                     "color_hex_triplet": "478599",
                     "graph_order": 2483,
                     "st_level": null,
                     "hemisphere_id": 3,
                     "parent_structure_id": 12198,
                     "children": []
                    }
                   ]
                  },
                  {
                   "id": 12206,
                   "atlas_id": null,
                   "ontology_id": 11,
                   "acronym": "4N",
                   "name": "trochlear nucleus",
                   "color_hex_triplet": "478599",
                   "graph_order": 2484,
                   "st_level": null,
                   "hemisphere_id": 3,
                   "parent_structure_id": 12196,
                   "children": []
                  },
                  {
                   "id": 13235,
                   "atlas_id": null,
                   "ontology_id": 11,
                   "acronym": "S4N",
                   "name": "supratrochlear nucleus",
                   "color_hex_triplet": "478599",
                   "graph_order": 2485,
                   "st_level": null,
                   "hemisphere_id": 3,
                   "parent_structure_id": 12196,
                   "children": []
                  }
                 ]
                },
                {
                 "id": 12207,
                 "atlas_id": null,
                 "ontology_id": 11,
                 "acronym": "MAN",
                 "name": "afferent nuclei of the cranial nerves in midbrain",
                 "color_hex_triplet": "56A1BB",
                 "graph_order": 2486,
                 "st_level": null,
                 "hemisphere_id": 3,
                 "parent_structure_id": 12195,
                 "children": [
                  {
                   "id": 12208,
                   "atlas_id": null,
                   "ontology_id": 11,
                   "acronym": "Me5",
                   "name": "mesencephalic trigeminal nucleus",
                   "color_hex_triplet": "4D8DA3",
                   "graph_order": 2487,
                   "st_level": null,
                   "hemisphere_id": 3,
                   "parent_structure_id": 12207,
                   "children": []
                  }
                 ]
                },
                {
                 "id": 12209,
                 "atlas_id": null,
                 "ontology_id": 11,
                 "acronym": "PAG",
                 "name": "periaqueductal gray substance",
                 "color_hex_triplet": "8EBDCD",
                 "graph_order": 2488,
                 "st_level": null,
                 "hemisphere_id": 3,
                 "parent_structure_id": 12195,
                 "children": [
                  {
                   "id": 12210,
                   "atlas_id": null,
                   "ontology_id": 11,
                   "acronym": "PAGD",
                   "name": "periaqueductal gray substance, dorsolateral portion",
                   "color_hex_triplet": "7EB3C9",
                   "graph_order": 2489,
                   "st_level": null,
                   "hemisphere_id": 3,
                   "parent_structure_id": 12209,
                   "children": [
                    {
                     "id": 12211,
                     "atlas_id": null,
                     "ontology_id": 11,
                     "acronym": "PAGdm",
                     "name": "periaqueductal gray substance,dorsomedial division",
                     "color_hex_triplet": "56A1BB",
                     "graph_order": 2490,
                     "st_level": null,
                     "hemisphere_id": 3,
                     "parent_structure_id": 12210,
                     "children": []
                    },
                    {
                     "id": 12212,
                     "atlas_id": null,
                     "ontology_id": 11,
                     "acronym": "PAGdl",
                     "name": "periaqueductal gray substance, dorsolateral division",
                     "color_hex_triplet": "56A1BB",
                     "graph_order": 2491,
                     "st_level": null,
                     "hemisphere_id": 3,
                     "parent_structure_id": 12210,
                     "children": []
                    },
                    {
                     "id": 12213,
                     "atlas_id": null,
                     "ontology_id": 11,
                     "acronym": "PAGl",
                     "name": "periaqueductal gray substance, lateral division",
                     "color_hex_triplet": "56A1BB",
                     "graph_order": 2492,
                     "st_level": null,
                     "hemisphere_id": 3,
                     "parent_structure_id": 12210,
                     "children": []
                    },
                    {
                     "id": 12214,
                     "atlas_id": null,
                     "ontology_id": 11,
                     "acronym": "PAGvl",
                     "name": "periaqueductal gray substance, ventrolateral division",
                     "color_hex_triplet": "56A1BB",
                     "graph_order": 2493,
                     "st_level": null,
                     "hemisphere_id": 3,
                     "parent_structure_id": 12210,
                     "children": []
                    },
                    {
                     "id": 12215,
                     "atlas_id": null,
                     "ontology_id": 11,
                     "acronym": "PAGpl",
                     "name": "periaqueductal gray substance, pleioglial division",
                     "color_hex_triplet": "56A1BB",
                     "graph_order": 2494,
                     "st_level": null,
                     "hemisphere_id": 3,
                     "parent_structure_id": 12210,
                     "children": []
                    }
                   ]
                  },
                  {
                   "id": 12216,
                   "atlas_id": null,
                   "ontology_id": 11,
                   "acronym": "PAGV",
                   "name": "periaqueductal gray substance, ventral portion",
                   "color_hex_triplet": "6CA9BF",
                   "graph_order": 2495,
                   "st_level": null,
                   "hemisphere_id": 3,
                   "parent_structure_id": 12209,
                   "children": [
                    {
                     "id": 12217,
                     "atlas_id": null,
                     "ontology_id": 11,
                     "acronym": "DRc",
                     "name": "cap of dorsal raphe nucleus",
                     "color_hex_triplet": "5298AE",
                     "graph_order": 2496,
                     "st_level": null,
                     "hemisphere_id": 3,
                     "parent_structure_id": 12216,
                     "children": []
                    },
                    {
                     "id": 12218,
                     "atlas_id": null,
                     "ontology_id": 11,
                     "acronym": "Dk",
                     "name": "nucleus of Darkschewitsch",
                     "color_hex_triplet": "5298AE",
                     "graph_order": 2497,
                     "st_level": null,
                     "hemisphere_id": 3,
                     "parent_structure_id": 12216,
                     "children": []
                    },
                    {
                     "id": 12219,
                     "atlas_id": null,
                     "ontology_id": 11,
                     "acronym": "PC3",
                     "name": "parvicellular oculomotor nucleus",
                     "color_hex_triplet": "5298AE",
                     "graph_order": 2498,
                     "st_level": null,
                     "hemisphere_id": 3,
                     "parent_structure_id": 12216,
                     "children": []
                    },
                    {
                     "id": 12220,
                     "atlas_id": null,
                     "ontology_id": 11,
                     "acronym": "Su3C",
                     "name": "supraoculomotor cap",
                     "color_hex_triplet": "5298AE",
                     "graph_order": 2499,
                     "st_level": null,
                     "hemisphere_id": 3,
                     "parent_structure_id": 12216,
                     "children": []
                    },
                    {
                     "id": 12221,
                     "atlas_id": null,
                     "ontology_id": 11,
                     "acronym": "Su3",
                     "name": "supraoculomotor nucleus",
                     "color_hex_triplet": "5298AE",
                     "graph_order": 2500,
                     "st_level": null,
                     "hemisphere_id": 3,
                     "parent_structure_id": 12216,
                     "children": []
                    }
                   ]
                  }
                 ]
                },
                {
                 "id": 12222,
                 "atlas_id": null,
                 "ontology_id": 11,
                 "acronym": "MRa",
                 "name": "midbrain raphe nuclei",
                 "color_hex_triplet": "7EB3C9",
                 "graph_order": 2501,
                 "st_level": null,
                 "hemisphere_id": 3,
                 "parent_structure_id": 12195,
                 "children": [
                  {
                   "id": 12223,
                   "atlas_id": null,
                   "ontology_id": 11,
                   "acronym": "DR",
                   "name": "dorsal raphe nucleus",
                   "color_hex_triplet": "6CA9BF",
                   "graph_order": 2502,
                   "st_level": null,
                   "hemisphere_id": 3,
                   "parent_structure_id": 12222,
                   "children": [
                    {
                     "id": 12224,
                     "atlas_id": null,
                     "ontology_id": 11,
                     "acronym": "DRC",
                     "name": "dorsal raphe nucleus, caudal part",
                     "color_hex_triplet": "5298AE",
                     "graph_order": 2503,
                     "st_level": null,
                     "hemisphere_id": 3,
                     "parent_structure_id": 12223,
                     "children": []
                    },
                    {
                     "id": 12225,
                     "atlas_id": null,
                     "ontology_id": 11,
                     "acronym": "DRD",
                     "name": "dorsal raphe nucleus, dorsal part",
                     "color_hex_triplet": "5298AE",
                     "graph_order": 2504,
                     "st_level": null,
                     "hemisphere_id": 3,
                     "parent_structure_id": 12223,
                     "children": []
                    },
                    {
                     "id": 12226,
                     "atlas_id": null,
                     "ontology_id": 11,
                     "acronym": "DRI",
                     "name": "dorsal raphe nucleus, interfascicular part",
                     "color_hex_triplet": "5298AE",
                     "graph_order": 2505,
                     "st_level": null,
                     "hemisphere_id": 3,
                     "parent_structure_id": 12223,
                     "children": []
                    },
                    {
                     "id": 12227,
                     "atlas_id": null,
                     "ontology_id": 11,
                     "acronym": "DRL",
                     "name": "dorsal raphe nucleus, lateral part",
                     "color_hex_triplet": "5298AE",
                     "graph_order": 2506,
                     "st_level": null,
                     "hemisphere_id": 3,
                     "parent_structure_id": 12223,
                     "children": []
                    },
                    {
                     "id": 12228,
                     "atlas_id": null,
                     "ontology_id": 11,
                     "acronym": "DRV",
                     "name": "dorsal raphe nucleus, ventral part",
                     "color_hex_triplet": "5298AE",
                     "graph_order": 2507,
                     "st_level": null,
                     "hemisphere_id": 3,
                     "parent_structure_id": 12223,
                     "children": []
                    },
                    {
                     "id": 12229,
                     "atlas_id": null,
                     "ontology_id": 11,
                     "acronym": "DRVL",
                     "name": "dorsal raphe nucleus, ventrolateral part",
                     "color_hex_triplet": "5298AE",
                     "graph_order": 2508,
                     "st_level": null,
                     "hemisphere_id": 3,
                     "parent_structure_id": 12223,
                     "children": []
                    }
                   ]
                  },
                  {
                   "id": 12230,
                   "atlas_id": null,
                   "ontology_id": 11,
                   "acronym": "Lin",
                   "name": "linear nucleus of the midbrain",
                   "color_hex_triplet": "56A1BB",
                   "graph_order": 2509,
                   "st_level": null,
                   "hemisphere_id": 3,
                   "parent_structure_id": 12222,
                   "children": [
                    {
                     "id": 12231,
                     "atlas_id": null,
                     "ontology_id": 11,
                     "acronym": "CLiZ",
                     "name": "caudal linear nucleus of the raphe",
                     "color_hex_triplet": "5298AE",
                     "graph_order": 2510,
                     "st_level": null,
                     "hemisphere_id": 3,
                     "parent_structure_id": 12230,
                     "children": [
                      {
                       "id": 12232,
                       "atlas_id": null,
                       "ontology_id": 11,
                       "acronym": "CLinAz",
                       "name": "caudal linear nucleus of the raphe, azygos part",
                       "color_hex_triplet": "5298AE",
                       "graph_order": 2511,
                       "st_level": null,
                       "hemisphere_id": 3,
                       "parent_structure_id": 12231,
                       "children": []
                      },
                      {
                       "id": 12233,
                       "atlas_id": null,
                       "ontology_id": 11,
                       "acronym": "CLinZ",
                       "name": "caudal linear nucleus of the raphe, zygos part",
                       "color_hex_triplet": "5298AE",
                       "graph_order": 2512,
                       "st_level": null,
                       "hemisphere_id": 3,
                       "parent_structure_id": 12231,
                       "children": []
                      }
                     ]
                    },
                    {
                     "id": 12234,
                     "atlas_id": null,
                     "ontology_id": 11,
                     "acronym": "RLin",
                     "name": "rostral linear nucleus of the raphe",
                     "color_hex_triplet": "5298AE",
                     "graph_order": 2513,
                     "st_level": null,
                     "hemisphere_id": 3,
                     "parent_structure_id": 12230,
                     "children": []
                    }
                   ]
                  },
                  {
                   "id": 12235,
                   "atlas_id": null,
                   "ontology_id": 11,
                   "acronym": "MnR",
                   "name": "median raphe nucleus",
                   "color_hex_triplet": "56A1BB",
                   "graph_order": 2514,
                   "st_level": null,
                   "hemisphere_id": 3,
                   "parent_structure_id": 12222,
                   "children": []
                  },
                  {
                   "id": 12236,
                   "atlas_id": null,
                   "ontology_id": 11,
                   "acronym": "PMnR",
                   "name": "paramedian raphe nucleus",
                   "color_hex_triplet": "56A1BB",
                   "graph_order": 2515,
                   "st_level": null,
                   "hemisphere_id": 3,
                   "parent_structure_id": 12222,
                   "children": []
                  },
                  {
                   "id": 12237,
                   "atlas_id": null,
                   "ontology_id": 11,
                   "acronym": "PDR",
                   "name": "posterodorsal raphe nucleus",
                   "color_hex_triplet": "56A1BB",
                   "graph_order": 2516,
                   "st_level": null,
                   "hemisphere_id": 3,
                   "parent_structure_id": 12222,
                   "children": []
                  },
                  {
                   "id": 12238,
                   "atlas_id": null,
                   "ontology_id": 11,
                   "acronym": "Rbd",
                   "name": "rhabdoid nucleus",
                   "color_hex_triplet": "56A1BB",
                   "graph_order": 2517,
                   "st_level": null,
                   "hemisphere_id": 3,
                   "parent_structure_id": 12222,
                   "children": []
                  }
                 ]
                },
                {
                 "id": 15547,
                 "atlas_id": null,
                 "ontology_id": 11,
                 "acronym": "isRt",
                 "name": "isthmic reticular formation",
                 "color_hex_triplet": "6CA9BF",
                 "graph_order": 2518,
                 "st_level": null,
                 "hemisphere_id": 3,
                 "parent_structure_id": 12195,
                 "children": []
                },
                {
                 "id": 12239,
                 "atlas_id": null,
                 "ontology_id": 11,
                 "acronym": "MRF",
                 "name": "midbrain reticular formation",
                 "color_hex_triplet": "56A1BB",
                 "graph_order": 2519,
                 "st_level": null,
                 "hemisphere_id": 3,
                 "parent_structure_id": 12195,
                 "children": [
                  {
                   "id": 12240,
                   "atlas_id": null,
                   "ontology_id": 11,
                   "acronym": "CnF",
                   "name": "cuneiform nucleus",
                   "color_hex_triplet": "56A1BB",
                   "graph_order": 2520,
                   "st_level": null,
                   "hemisphere_id": 3,
                   "parent_structure_id": 12239,
                   "children": []
                  },
                  {
                   "id": 12241,
                   "atlas_id": null,
                   "ontology_id": 11,
                   "acronym": "PrCnF",
                   "name": "precuneiform area",
                   "color_hex_triplet": "56A1BB",
                   "graph_order": 2521,
                   "st_level": null,
                   "hemisphere_id": 3,
                   "parent_structure_id": 12239,
                   "children": []
                  },
                  {
                   "id": 12242,
                   "atlas_id": null,
                   "ontology_id": 11,
                   "acronym": "U",
                   "name": "nucleus U",
                   "color_hex_triplet": "56A1BB",
                   "graph_order": 2522,
                   "st_level": null,
                   "hemisphere_id": 3,
                   "parent_structure_id": 12239,
                   "children": []
                  },
                  {
                   "id": 12243,
                   "atlas_id": null,
                   "ontology_id": 11,
                   "acronym": "PTg",
                   "name": "pedunculo(pontine) tegmental  nucleus",
                   "color_hex_triplet": "5298AE",
                   "graph_order": 2523,
                   "st_level": null,
                   "hemisphere_id": 3,
                   "parent_structure_id": 12239,
                   "children": [
                    {
                     "id": 12244,
                     "atlas_id": null,
                     "ontology_id": 11,
                     "acronym": "PTgC",
                     "name": "pedunculo(pontine) tegmental  nucleus, compact part",
                     "color_hex_triplet": "5298AE",
                     "graph_order": 2524,
                     "st_level": null,
                     "hemisphere_id": 3,
                     "parent_structure_id": 12243,
                     "children": []
                    },
                    {
                     "id": 12245,
                     "atlas_id": null,
                     "ontology_id": 11,
                     "acronym": "PTgD",
                     "name": "pedunculo(pontine) tegmental  nucleus, dissipated part",
                     "color_hex_triplet": "5298AE",
                     "graph_order": 2525,
                     "st_level": null,
                     "hemisphere_id": 3,
                     "parent_structure_id": 12243,
                     "children": []
                    }
                   ]
                  },
                  {
                   "id": 12246,
                   "atlas_id": null,
                   "ontology_id": 11,
                   "acronym": "SubCn",
                   "name": "subcuneiform nucleus",
                   "color_hex_triplet": "56A1BB",
                   "graph_order": 2526,
                   "st_level": null,
                   "hemisphere_id": 3,
                   "parent_structure_id": 12239,
                   "children": []
                  },
                  {
                   "id": 15548,
                   "atlas_id": null,
                   "ontology_id": 11,
                   "acronym": "Lth",
                   "name": "lithoid nucleus",
                   "color_hex_triplet": "56A1BB",
                   "graph_order": 2527,
                   "st_level": null,
                   "hemisphere_id": 3,
                   "parent_structure_id": 12239,
                   "children": []
                  }
                 ]
                },
                {
                 "id": 12247,
                 "atlas_id": null,
                 "ontology_id": 11,
                 "acronym": "RN",
                 "name": "red nucleus",
                 "color_hex_triplet": "6CA9BF",
                 "graph_order": 2528,
                 "st_level": null,
                 "hemisphere_id": 3,
                 "parent_structure_id": 12195,
                 "children": [
                  {
                   "id": 12248,
                   "atlas_id": null,
                   "ontology_id": 11,
                   "acronym": "RNdm",
                   "name": "red nucleus, dorsomedial part",
                   "color_hex_triplet": "5298AE",
                   "graph_order": 2529,
                   "st_level": null,
                   "hemisphere_id": 3,
                   "parent_structure_id": 12247,
                   "children": []
                  },
                  {
                   "id": 12249,
                   "atlas_id": null,
                   "ontology_id": 11,
                   "acronym": "RNmc",
                   "name": "red nucleus, magnocellular part",
                   "color_hex_triplet": "4D8DA3",
                   "graph_order": 2530,
                   "st_level": null,
                   "hemisphere_id": 3,
                   "parent_structure_id": 12247,
                   "children": []
                  },
                  {
                   "id": 12250,
                   "atlas_id": null,
                   "ontology_id": 11,
                   "acronym": "RNpc",
                   "name": "red nucleus, parvicellular part",
                   "color_hex_triplet": "56A1BB",
                   "graph_order": 2531,
                   "st_level": null,
                   "hemisphere_id": 3,
                   "parent_structure_id": 12247,
                   "children": []
                  }
                 ]
                },
                {
                 "id": 12251,
                 "atlas_id": null,
                 "ontology_id": 11,
                 "acronym": "SN",
                 "name": "substantia nigra",
                 "color_hex_triplet": "6CA9BF",
                 "graph_order": 2532,
                 "st_level": null,
                 "hemisphere_id": 3,
                 "parent_structure_id": 12195,
                 "children": [
                  {
                   "id": 12252,
                   "atlas_id": null,
                   "ontology_id": 11,
                   "acronym": "SNC",
                   "name": "substantia nigra, compact part",
                   "color_hex_triplet": "43808F",
                   "graph_order": 2533,
                   "st_level": null,
                   "hemisphere_id": 3,
                   "parent_structure_id": 12251,
                   "children": [
                    {
                     "id": 12253,
                     "atlas_id": null,
                     "ontology_id": 11,
                     "acronym": "SNCd",
                     "name": "substantia nigra, compact part, dorsal subdivision",
                     "color_hex_triplet": "43808F",
                     "graph_order": 2534,
                     "st_level": null,
                     "hemisphere_id": 3,
                     "parent_structure_id": 12252,
                     "children": []
                    },
                    {
                     "id": 12254,
                     "atlas_id": null,
                     "ontology_id": 11,
                     "acronym": "SNCm",
                     "name": "substantia nigra, compact part, medial subdivision",
                     "color_hex_triplet": "43808F",
                     "graph_order": 2535,
                     "st_level": null,
                     "hemisphere_id": 3,
                     "parent_structure_id": 12252,
                     "children": []
                    },
                    {
                     "id": 12255,
                     "atlas_id": null,
                     "ontology_id": 11,
                     "acronym": "SNCv",
                     "name": "substantia nigra, compact part, ventral subdivision",
                     "color_hex_triplet": "43808F",
                     "graph_order": 2536,
                     "st_level": null,
                     "hemisphere_id": 3,
                     "parent_structure_id": 12252,
                     "children": []
                    }
                   ]
                  },
                  {
                   "id": 12257,
                   "atlas_id": null,
                   "ontology_id": 11,
                   "acronym": "SNL",
                   "name": "substantia nigra, lateral part",
                   "color_hex_triplet": "478599",
                   "graph_order": 2537,
                   "st_level": null,
                   "hemisphere_id": 3,
                   "parent_structure_id": 12251,
                   "children": []
                  },
                  {
                   "id": 12259,
                   "atlas_id": null,
                   "ontology_id": 11,
                   "acronym": "SNR",
                   "name": "substantia nigra, reticular part",
                   "color_hex_triplet": "6CA9BF",
                   "graph_order": 2538,
                   "st_level": null,
                   "hemisphere_id": 3,
                   "parent_structure_id": 12251,
                   "children": []
                  }
                 ]
                },
                {
                 "id": 146034938,
                 "atlas_id": null,
                 "ontology_id": 11,
                 "acronym": "VTR",
                 "name": "ventral tegmental region of midbrain",
                 "color_hex_triplet": "8EBDCD",
                 "graph_order": 2539,
                 "st_level": null,
                 "hemisphere_id": 3,
                 "parent_structure_id": 12195,
                 "children": [
                  {
                   "id": 12261,
                   "atlas_id": null,
                   "ontology_id": 11,
                   "acronym": "VTA",
                   "name": "ventral tegmental area",
                   "color_hex_triplet": "7EB3C9",
                   "graph_order": 2540,
                   "st_level": null,
                   "hemisphere_id": 3,
                   "parent_structure_id": 146034938,
                   "children": []
                  },
                  {
                   "id": 12262,
                   "atlas_id": null,
                   "ontology_id": 11,
                   "acronym": "IF",
                   "name": "interfascicular nucleus",
                   "color_hex_triplet": "56A1BB",
                   "graph_order": 2541,
                   "st_level": null,
                   "hemisphere_id": 3,
                   "parent_structure_id": 146034938,
                   "children": []
                  },
                  {
                   "id": 12263,
                   "atlas_id": null,
                   "ontology_id": 11,
                   "acronym": "PBP",
                   "name": "parabrachial pigmented nucleus",
                   "color_hex_triplet": "56A1BB",
                   "graph_order": 2542,
                   "st_level": null,
                   "hemisphere_id": 3,
                   "parent_structure_id": 146034938,
                   "children": []
                  },
                  {
                   "id": 12264,
                   "atlas_id": null,
                   "ontology_id": 11,
                   "acronym": "PIF",
                   "name": "parainterfascicular nucleus",
                   "color_hex_triplet": "56A1BB",
                   "graph_order": 2543,
                   "st_level": null,
                   "hemisphere_id": 3,
                   "parent_structure_id": 146034938,
                   "children": []
                  },
                  {
                   "id": 12265,
                   "atlas_id": null,
                   "ontology_id": 11,
                   "acronym": "PaN",
                   "name": "paranigral nucleus",
                   "color_hex_triplet": "5298AE",
                   "graph_order": 2544,
                   "st_level": null,
                   "hemisphere_id": 3,
                   "parent_structure_id": 146034938,
                   "children": []
                  }
                 ]
                },
                {
                 "id": 12270,
                 "atlas_id": null,
                 "ontology_id": 11,
                 "acronym": "IP",
                 "name": "interpeduncular nucleus",
                 "color_hex_triplet": "8EBDCD",
                 "graph_order": 2545,
                 "st_level": null,
                 "hemisphere_id": 3,
                 "parent_structure_id": 12195,
                 "children": [
                  {
                   "id": 12271,
                   "atlas_id": null,
                   "ontology_id": 11,
                   "acronym": "IPa",
                   "name": "interpeduncular nucleus, apical subnucleus",
                   "color_hex_triplet": "6CA9BF",
                   "graph_order": 2546,
                   "st_level": null,
                   "hemisphere_id": 3,
                   "parent_structure_id": 12270,
                   "children": []
                  },
                  {
                   "id": 12272,
                   "atlas_id": null,
                   "ontology_id": 11,
                   "acronym": "IPc",
                   "name": "interpeduncular nucleus, caudal subnucleus",
                   "color_hex_triplet": "6CA9BF",
                   "graph_order": 2547,
                   "st_level": null,
                   "hemisphere_id": 3,
                   "parent_structure_id": 12270,
                   "children": []
                  },
                  {
                   "id": 12273,
                   "atlas_id": null,
                   "ontology_id": 11,
                   "acronym": "IPdm",
                   "name": "interpeduncular nucleus, dorsomedial subnucleus",
                   "color_hex_triplet": "6CA9BF",
                   "graph_order": 2548,
                   "st_level": null,
                   "hemisphere_id": 3,
                   "parent_structure_id": 12270,
                   "children": []
                  },
                  {
                   "id": 12274,
                   "atlas_id": null,
                   "ontology_id": 11,
                   "acronym": "IPi",
                   "name": "interpeduncular nucleus, intermediate subnucleus",
                   "color_hex_triplet": "6CA9BF",
                   "graph_order": 2549,
                   "st_level": null,
                   "hemisphere_id": 3,
                   "parent_structure_id": 12270,
                   "children": []
                  },
                  {
                   "id": 12275,
                   "atlas_id": null,
                   "ontology_id": 11,
                   "acronym": "IPl",
                   "name": "interpeduncular nucleus, lateral subnucleus",
                   "color_hex_triplet": "6CA9BF",
                   "graph_order": 2550,
                   "st_level": null,
                   "hemisphere_id": 3,
                   "parent_structure_id": 12270,
                   "children": []
                  },
                  {
                   "id": 12276,
                   "atlas_id": null,
                   "ontology_id": 11,
                   "acronym": "IPr",
                   "name": "interpeduncular nucleus, rostral subnucleus",
                   "color_hex_triplet": "6CA9BF",
                   "graph_order": 2551,
                   "st_level": null,
                   "hemisphere_id": 3,
                   "parent_structure_id": 12270,
                   "children": []
                  }
                 ]
                },
                {
                 "id": 12277,
                 "atlas_id": null,
                 "ontology_id": 11,
                 "acronym": "XMTg",
                 "name": "other nuclei in midbrain tegmentum",
                 "color_hex_triplet": "7EB3C9",
                 "graph_order": 2552,
                 "st_level": null,
                 "hemisphere_id": 3,
                 "parent_structure_id": 12195,
                 "children": [
                  {
                   "id": 15549,
                   "atlas_id": null,
                   "ontology_id": 11,
                   "acronym": "CeMe",
                   "name": "central mesencephalic nucleus",
                   "color_hex_triplet": "5298AE",
                   "graph_order": 2553,
                   "st_level": null,
                   "hemisphere_id": 3,
                   "parent_structure_id": 12277,
                   "children": []
                  },
                  {
                   "id": 15550,
                   "atlas_id": null,
                   "ontology_id": 11,
                   "acronym": "CTF",
                   "name": "central tegmental field",
                   "color_hex_triplet": "6CA9BF",
                   "graph_order": 2554,
                   "st_level": null,
                   "hemisphere_id": 3,
                   "parent_structure_id": 12277,
                   "children": []
                  },
                  {
                   "id": 15551,
                   "atlas_id": null,
                   "ontology_id": 11,
                   "acronym": "DA8",
                   "name": "dopamine cells A8",
                   "color_hex_triplet": "5298AE",
                   "graph_order": 2555,
                   "st_level": null,
                   "hemisphere_id": 3,
                   "parent_structure_id": 12277,
                   "children": []
                  },
                  {
                   "id": 12203,
                   "atlas_id": null,
                   "ontology_id": 11,
                   "acronym": "I3",
                   "name": "interoculomotor nucleus",
                   "color_hex_triplet": "478599",
                   "graph_order": 2556,
                   "st_level": null,
                   "hemisphere_id": 3,
                   "parent_structure_id": 12277,
                   "children": []
                  },
                  {
                   "id": 12278,
                   "atlas_id": null,
                   "ontology_id": 11,
                   "acronym": "InC",
                   "name": "interstitial nucleus of Cajal",
                   "color_hex_triplet": "5298AE",
                   "graph_order": 2557,
                   "st_level": null,
                   "hemisphere_id": 3,
                   "parent_structure_id": 12277,
                   "children": []
                  },
                  {
                   "id": 13236,
                   "atlas_id": null,
                   "ontology_id": 11,
                   "acronym": "Lt",
                   "name": "lateral terminal nucleus of accessory optic tract",
                   "color_hex_triplet": "56A1BB",
                   "graph_order": 2558,
                   "st_level": null,
                   "hemisphere_id": 3,
                   "parent_structure_id": 12277,
                   "children": []
                  },
                  {
                   "id": 12279,
                   "atlas_id": null,
                   "ontology_id": 11,
                   "acronym": "MCPC",
                   "name": "magnocellular nucleus of the posterior commissure",
                   "color_hex_triplet": "56A1BB",
                   "graph_order": 2559,
                   "st_level": null,
                   "hemisphere_id": 3,
                   "parent_structure_id": 12277,
                   "children": []
                  },
                  {
                   "id": 12280,
                   "atlas_id": null,
                   "ontology_id": 11,
                   "acronym": "MA3",
                   "name": "medial accessory oculomotor nucleus",
                   "color_hex_triplet": "56A1BB",
                   "graph_order": 2560,
                   "st_level": null,
                   "hemisphere_id": 3,
                   "parent_structure_id": 12277,
                   "children": []
                  },
                  {
                   "id": 12281,
                   "atlas_id": null,
                   "ontology_id": 11,
                   "acronym": "MiTg",
                   "name": "microcellular tegmental nucleus",
                   "color_hex_triplet": "6CA9BF",
                   "graph_order": 2561,
                   "st_level": null,
                   "hemisphere_id": 3,
                   "parent_structure_id": 12277,
                   "children": []
                  },
                  {
                   "id": 15552,
                   "atlas_id": null,
                   "ontology_id": 11,
                   "acronym": "p1Rt",
                   "name": "p1 reticular formation",
                   "color_hex_triplet": "5298AE",
                   "graph_order": 2562,
                   "st_level": null,
                   "hemisphere_id": 3,
                   "parent_structure_id": 12277,
                   "children": []
                  },
                  {
                   "id": 12282,
                   "atlas_id": null,
                   "ontology_id": 11,
                   "acronym": "PaC",
                   "name": "paracollicular tegmentum",
                   "color_hex_triplet": "6CA9BF",
                   "graph_order": 2563,
                   "st_level": null,
                   "hemisphere_id": 3,
                   "parent_structure_id": 12277,
                   "children": []
                  },
                  {
                   "id": 12283,
                   "atlas_id": null,
                   "ontology_id": 11,
                   "acronym": "PaP",
                   "name": "parapeduncular nucleus",
                   "color_hex_triplet": "5298AE",
                   "graph_order": 2564,
                   "st_level": null,
                   "hemisphere_id": 3,
                   "parent_structure_id": 12277,
                   "children": []
                  },
                  {
                   "id": 12284,
                   "atlas_id": null,
                   "ontology_id": 11,
                   "acronym": "Pa4",
                   "name": "paratrochlear nucleus",
                   "color_hex_triplet": "56A1BB",
                   "graph_order": 2565,
                   "st_level": null,
                   "hemisphere_id": 3,
                   "parent_structure_id": 12277,
                   "children": []
                  },
                  {
                   "id": 12285,
                   "atlas_id": null,
                   "ontology_id": 11,
                   "acronym": "PP",
                   "name": "peripeduncular nucleus",
                   "color_hex_triplet": "56A1BB",
                   "graph_order": 2566,
                   "st_level": null,
                   "hemisphere_id": 3,
                   "parent_structure_id": 12277,
                   "children": []
                  },
                  {
                   "id": 12286,
                   "atlas_id": null,
                   "ontology_id": 11,
                   "acronym": "PDTg",
                   "name": "posterodorsal tegmental nucleus",
                   "color_hex_triplet": "5298AE",
                   "graph_order": 2567,
                   "st_level": null,
                   "hemisphere_id": 3,
                   "parent_structure_id": 12277,
                   "children": []
                  },
                  {
                   "id": 12287,
                   "atlas_id": null,
                   "ontology_id": 11,
                   "acronym": "PrC",
                   "name": "precommissural nucleus",
                   "color_hex_triplet": "5298AE",
                   "graph_order": 2568,
                   "st_level": null,
                   "hemisphere_id": 3,
                   "parent_structure_id": 12277,
                   "children": []
                  },
                  {
                   "id": 12288,
                   "atlas_id": null,
                   "ontology_id": 11,
                   "acronym": "PrEW",
                   "name": "pre-Edinger-Westphal nucleus",
                   "color_hex_triplet": "56A1BB",
                   "graph_order": 2569,
                   "st_level": null,
                   "hemisphere_id": 3,
                   "parent_structure_id": 12277,
                   "children": []
                  },
                  {
                   "id": 15553,
                   "atlas_id": null,
                   "ontology_id": 11,
                   "acronym": "RIs",
                   "name": "retroisthmic nucleus",
                   "color_hex_triplet": "5298AE",
                   "graph_order": 2570,
                   "st_level": null,
                   "hemisphere_id": 3,
                   "parent_structure_id": 12277,
                   "children": []
                  },
                  {
                   "id": 12289,
                   "atlas_id": null,
                   "ontology_id": 11,
                   "acronym": "RRF",
                   "name": "retrorubral field",
                   "color_hex_triplet": "5298AE",
                   "graph_order": 2571,
                   "st_level": null,
                   "hemisphere_id": 3,
                   "parent_structure_id": 12277,
                   "children": []
                  },
                  {
                   "id": 12290,
                   "atlas_id": null,
                   "ontology_id": 11,
                   "acronym": "SubB",
                   "name": "subbrachial nucleus",
                   "color_hex_triplet": "5298AE",
                   "graph_order": 2572,
                   "st_level": null,
                   "hemisphere_id": 3,
                   "parent_structure_id": 12277,
                   "children": []
                  }
                 ]
                }
               ]
              },
              {
               "id": 12291,
               "atlas_id": null,
               "ontology_id": 11,
               "acronym": "MTc",
               "name": "midbrain tectum",
               "color_hex_triplet": "8EBDCD",
               "graph_order": 2573,
               "st_level": null,
               "hemisphere_id": 3,
               "parent_structure_id": 10649,
               "children": [
                {
                 "id": 12292,
                 "atlas_id": null,
                 "ontology_id": 11,
                 "acronym": "SC",
                 "name": "superior colliculus",
                 "color_hex_triplet": "7EB3C9",
                 "graph_order": 2574,
                 "st_level": null,
                 "hemisphere_id": 3,
                 "parent_structure_id": 12291,
                 "children": [
                  {
                   "id": 12293,
                   "atlas_id": null,
                   "ontology_id": 11,
                   "acronym": "SCS",
                   "name": "superficial layer of superior colliculus",
                   "color_hex_triplet": "56A1BB",
                   "graph_order": 2575,
                   "st_level": null,
                   "hemisphere_id": 3,
                   "parent_structure_id": 12292,
                   "children": [
                    {
                     "id": 12294,
                     "atlas_id": null,
                     "ontology_id": 11,
                     "acronym": "SCSon",
                     "name": "optic nerve layer of superior colliculus",
                     "color_hex_triplet": "8EBDCD",
                     "graph_order": 2576,
                     "st_level": null,
                     "hemisphere_id": 3,
                     "parent_structure_id": 12293,
                     "children": []
                    },
                    {
                     "id": 12295,
                     "atlas_id": null,
                     "ontology_id": 11,
                     "acronym": "SCSg",
                     "name": "superficial gray layer of superior colliculus",
                     "color_hex_triplet": "56A1BB",
                     "graph_order": 2577,
                     "st_level": null,
                     "hemisphere_id": 3,
                     "parent_structure_id": 12293,
                     "children": []
                    },
                    {
                     "id": 12296,
                     "atlas_id": null,
                     "ontology_id": 11,
                     "acronym": "SCSw",
                     "name": "superficial white layer of superior colliculus",
                     "color_hex_triplet": "8EBDCD",
                     "graph_order": 2578,
                     "st_level": null,
                     "hemisphere_id": 3,
                     "parent_structure_id": 12293,
                     "children": []
                    },
                    {
                     "id": 12297,
                     "atlas_id": null,
                     "ontology_id": 11,
                     "acronym": "SCSz",
                     "name": "zonal layer of superior colliculus",
                     "color_hex_triplet": "6CA9BF",
                     "graph_order": 2579,
                     "st_level": null,
                     "hemisphere_id": 3,
                     "parent_structure_id": 12293,
                     "children": []
                    }
                   ]
                  },
                  {
                   "id": 12298,
                   "atlas_id": null,
                   "ontology_id": 11,
                   "acronym": "SCI",
                   "name": "intermediate layer of the superior colliculus",
                   "color_hex_triplet": "7EB3C9",
                   "graph_order": 2580,
                   "st_level": null,
                   "hemisphere_id": 3,
                   "parent_structure_id": 12292,
                   "children": [
                    {
                     "id": 12299,
                     "atlas_id": null,
                     "ontology_id": 11,
                     "acronym": "SCIg",
                     "name": "intermediate gray layer of superior colliculus",
                     "color_hex_triplet": "56A1BB",
                     "graph_order": 2581,
                     "st_level": null,
                     "hemisphere_id": 3,
                     "parent_structure_id": 12298,
                     "children": []
                    },
                    {
                     "id": 12300,
                     "atlas_id": null,
                     "ontology_id": 11,
                     "acronym": "SCIw",
                     "name": "intermediate white layer of superior colliculus",
                     "color_hex_triplet": "7EB3C9",
                     "graph_order": 2582,
                     "st_level": null,
                     "hemisphere_id": 3,
                     "parent_structure_id": 12298,
                     "children": []
                    }
                   ]
                  },
                  {
                   "id": 12301,
                   "atlas_id": null,
                   "ontology_id": 11,
                   "acronym": "SCD",
                   "name": "deep layer of colliculus",
                   "color_hex_triplet": "7EB3C9",
                   "graph_order": 2583,
                   "st_level": null,
                   "hemisphere_id": 3,
                   "parent_structure_id": 12292,
                   "children": [
                    {
                     "id": 12302,
                     "atlas_id": null,
                     "ontology_id": 11,
                     "acronym": "SCDg",
                     "name": "deep gray layer of superior colliculus",
                     "color_hex_triplet": "56A1BB",
                     "graph_order": 2584,
                     "st_level": null,
                     "hemisphere_id": 3,
                     "parent_structure_id": 12301,
                     "children": []
                    },
                    {
                     "id": 12303,
                     "atlas_id": null,
                     "ontology_id": 11,
                     "acronym": "SCDw",
                     "name": "deep white layer of superior colliculus",
                     "color_hex_triplet": "7EB3C9",
                     "graph_order": 2585,
                     "st_level": null,
                     "hemisphere_id": 3,
                     "parent_structure_id": 12301,
                     "children": []
                    }
                   ]
                  },
                  {
                   "id": 12304,
                   "atlas_id": null,
                   "ontology_id": 11,
                   "acronym": "BrSC",
                   "name": "nucleus of branchium of superior colliculus",
                   "color_hex_triplet": "56A1BB",
                   "graph_order": 2586,
                   "st_level": null,
                   "hemisphere_id": 3,
                   "parent_structure_id": 12292,
                   "children": []
                  }
                 ]
                },
                {
                 "id": 12305,
                 "atlas_id": null,
                 "ontology_id": 11,
                 "acronym": "IC",
                 "name": "inferior colliculus",
                 "color_hex_triplet": "7EB3C9",
                 "graph_order": 2587,
                 "st_level": null,
                 "hemisphere_id": 3,
                 "parent_structure_id": 12291,
                 "children": [
                  {
                   "id": 12306,
                   "atlas_id": null,
                   "ontology_id": 11,
                   "acronym": "CxIC",
                   "name": "cortex of inferior colliculus",
                   "color_hex_triplet": "6CA9BF",
                   "graph_order": 2588,
                   "st_level": null,
                   "hemisphere_id": 3,
                   "parent_structure_id": 12305,
                   "children": [
                    {
                     "id": 12307,
                     "atlas_id": null,
                     "ontology_id": 11,
                     "acronym": "CICd",
                     "name": "dorsal cortex of inferior colliculus",
                     "color_hex_triplet": "56A1BB",
                     "graph_order": 2589,
                     "st_level": null,
                     "hemisphere_id": 3,
                     "parent_structure_id": 12306,
                     "children": []
                    },
                    {
                     "id": 12308,
                     "atlas_id": null,
                     "ontology_id": 11,
                     "acronym": "CICe",
                     "name": "external cortex of inferior colliculus",
                     "color_hex_triplet": "56A1BB",
                     "graph_order": 2590,
                     "st_level": null,
                     "hemisphere_id": 3,
                     "parent_structure_id": 12306,
                     "children": []
                    }
                   ]
                  },
                  {
                   "id": 12309,
                   "atlas_id": null,
                   "ontology_id": 11,
                   "acronym": "CIC",
                   "name": "central nucleus of inferior colliculus",
                   "color_hex_triplet": "5298AE",
                   "graph_order": 2591,
                   "st_level": null,
                   "hemisphere_id": 3,
                   "parent_structure_id": 12305,
                   "children": []
                  }
                 ]
                },
                {
                 "id": 266441689,
                 "atlas_id": null,
                 "ontology_id": 11,
                 "acronym": "ICN",
                 "name": "intercollicular nucleus",
                 "color_hex_triplet": "4E8EA3",
                 "graph_order": 2592,
                 "st_level": null,
                 "hemisphere_id": 3,
                 "parent_structure_id": 12291,
                 "children": []
                },
                {
                 "id": 12194,
                 "atlas_id": null,
                 "ontology_id": 11,
                 "acronym": "INPC",
                 "name": "interstitial nucleus of posterior commissure",
                 "color_hex_triplet": "56A1BB",
                 "graph_order": 2593,
                 "st_level": null,
                 "hemisphere_id": 3,
                 "parent_structure_id": 12291,
                 "children": []
                },
                {
                 "id": 12310,
                 "atlas_id": null,
                 "ontology_id": 11,
                 "acronym": "MxTZ",
                 "name": "matrix layer of the tectal zone",
                 "color_hex_triplet": "6CA9BF",
                 "graph_order": 2594,
                 "st_level": null,
                 "hemisphere_id": 3,
                 "parent_structure_id": 12291,
                 "children": []
                },
                {
                 "id": 12311,
                 "atlas_id": null,
                 "ontology_id": 11,
                 "acronym": "BrIC",
                 "name": "nucleus of the brachium of inferior colliculus",
                 "color_hex_triplet": "56A1BB",
                 "graph_order": 2595,
                 "st_level": null,
                 "hemisphere_id": 3,
                 "parent_structure_id": 12291,
                 "children": []
                },
                {
                 "id": 12312,
                 "atlas_id": null,
                 "ontology_id": 11,
                 "acronym": "PBG",
                 "name": "parabigeminal nucleus",
                 "color_hex_triplet": "5298AE",
                 "graph_order": 2596,
                 "st_level": null,
                 "hemisphere_id": 3,
                 "parent_structure_id": 12291,
                 "children": []
                },
                {
                 "id": 12313,
                 "atlas_id": null,
                 "ontology_id": 11,
                 "acronym": "Sag",
                 "name": "sagulum nucleus",
                 "color_hex_triplet": "56A1BB",
                 "graph_order": 2597,
                 "st_level": null,
                 "hemisphere_id": 3,
                 "parent_structure_id": 12291,
                 "children": []
                },
                {
                 "id": 12101,
                 "atlas_id": null,
                 "ontology_id": 11,
                 "acronym": "SCO",
                 "name": "subcommissural organ",
                 "color_hex_triplet": "87281A",
                 "graph_order": 2598,
                 "st_level": null,
                 "hemisphere_id": 3,
                 "parent_structure_id": 12291,
                 "children": []
                }
               ]
              },
              {
               "id": 12314,
               "atlas_id": null,
               "ontology_id": 11,
               "acronym": "MTS",
               "name": "transient structures of midbrain",
               "color_hex_triplet": "A78D8D",
               "graph_order": 2599,
               "st_level": null,
               "hemisphere_id": 3,
               "parent_structure_id": 10649,
               "children": [
                {
                 "id": 12315,
                 "atlas_id": null,
                 "ontology_id": 11,
                 "acronym": "MNM",
                 "name": "mesencephalic neuromere (mesomere)",
                 "color_hex_triplet": "A78D8D",
                 "graph_order": 2600,
                 "st_level": null,
                 "hemisphere_id": 3,
                 "parent_structure_id": 12314,
                 "children": [
                  {
                   "id": 12316,
                   "atlas_id": null,
                   "ontology_id": 11,
                   "acronym": "M-1",
                   "name": "mesomere 1",
                   "color_hex_triplet": "937B7C",
                   "graph_order": 2601,
                   "st_level": null,
                   "hemisphere_id": 3,
                   "parent_structure_id": 12315,
                   "children": []
                  },
                  {
                   "id": 12317,
                   "atlas_id": null,
                   "ontology_id": 11,
                   "acronym": "M-2",
                   "name": "mesomere 2",
                   "color_hex_triplet": "937B7C",
                   "graph_order": 2602,
                   "st_level": null,
                   "hemisphere_id": 3,
                   "parent_structure_id": 12315,
                   "children": []
                  }
                 ]
                },
                {
                 "id": 12326,
                 "atlas_id": null,
                 "ontology_id": 11,
                 "acronym": "MZM",
                 "name": "marginal zone of midbrain",
                 "color_hex_triplet": "CDBABA",
                 "graph_order": 2603,
                 "st_level": null,
                 "hemisphere_id": 3,
                 "parent_structure_id": 12314,
                 "children": []
                },
                {
                 "id": 12319,
                 "atlas_id": null,
                 "ontology_id": 11,
                 "acronym": "IZM",
                 "name": "intermediate (mantle) zone of midbrain",
                 "color_hex_triplet": "9C8383",
                 "graph_order": 2604,
                 "st_level": null,
                 "hemisphere_id": 3,
                 "parent_structure_id": 12314,
                 "children": [
                  {
                   "id": 12320,
                   "atlas_id": null,
                   "ontology_id": 11,
                   "acronym": "IZMro",
                   "name": "roof plate of midbrain",
                   "color_hex_triplet": "937B7C",
                   "graph_order": 2605,
                   "st_level": null,
                   "hemisphere_id": 3,
                   "parent_structure_id": 12319,
                   "children": []
                  },
                  {
                   "id": 12321,
                   "atlas_id": null,
                   "ontology_id": 11,
                   "acronym": "IZMal",
                   "name": "alar plate (tectal zone) of midbrain",
                   "color_hex_triplet": "937B7C",
                   "graph_order": 2606,
                   "st_level": null,
                   "hemisphere_id": 3,
                   "parent_structure_id": 12319,
                   "children": []
                  },
                  {
                   "id": 12322,
                   "atlas_id": null,
                   "ontology_id": 11,
                   "acronym": "IZMba",
                   "name": "basal plate of midbrain",
                   "color_hex_triplet": "937B7C",
                   "graph_order": 2607,
                   "st_level": null,
                   "hemisphere_id": 3,
                   "parent_structure_id": 12319,
                   "children": [
                    {
                     "id": 12323,
                     "atlas_id": null,
                     "ontology_id": 11,
                     "acronym": "IZMbam",
                     "name": "medial tegmental zone",
                     "color_hex_triplet": "937B7C",
                     "graph_order": 2608,
                     "st_level": null,
                     "hemisphere_id": 3,
                     "parent_structure_id": 12322,
                     "children": []
                    },
                    {
                     "id": 12324,
                     "atlas_id": null,
                     "ontology_id": 11,
                     "acronym": "IZMbal",
                     "name": "lateral tegmental zone",
                     "color_hex_triplet": "937B7C",
                     "graph_order": 2609,
                     "st_level": null,
                     "hemisphere_id": 3,
                     "parent_structure_id": 12322,
                     "children": []
                    }
                   ]
                  },
                  {
                   "id": 12325,
                   "atlas_id": null,
                   "ontology_id": 11,
                   "acronym": "IZMfl",
                   "name": "floor plate of midbrain",
                   "color_hex_triplet": "9C8383",
                   "graph_order": 2610,
                   "st_level": null,
                   "hemisphere_id": 3,
                   "parent_structure_id": 12319,
                   "children": []
                  }
                 ]
                },
                {
                 "id": 12318,
                 "atlas_id": null,
                 "ontology_id": 11,
                 "acronym": "VZM",
                 "name": "ventricular (matrix) zone of midbrain",
                 "color_hex_triplet": "81696B",
                 "graph_order": 2611,
                 "st_level": null,
                 "hemisphere_id": 3,
                 "parent_structure_id": 12314,
                 "children": []
                }
               ]
              }
             ]
            },
            {
             "id": 10650,
             "atlas_id": null,
             "ontology_id": 11,
             "acronym": "MWM",
             "name": "white matter of midbrain",
             "color_hex_triplet": "F2F1F0",
             "graph_order": 2612,
             "st_level": null,
             "hemisphere_id": 3,
             "parent_structure_id": 10648,
             "children": [
              {
               "id": 12327,
               "atlas_id": null,
               "ontology_id": 11,
               "acronym": "bic",
               "name": "brachium of inferior colliculus",
               "color_hex_triplet": "F2F1F0",
               "graph_order": 2613,
               "st_level": null,
               "hemisphere_id": 3,
               "parent_structure_id": 10650,
               "children": []
              },
              {
               "id": 12328,
               "atlas_id": null,
               "ontology_id": 11,
               "acronym": "bsc",
               "name": "brachium of superior colliculus",
               "color_hex_triplet": "F2F1F0",
               "graph_order": 2614,
               "st_level": null,
               "hemisphere_id": 3,
               "parent_structure_id": 10650,
               "children": []
              },
              {
               "id": 12329,
               "atlas_id": null,
               "ontology_id": 11,
               "acronym": "ctg-m",
               "name": "central tegmental tract, midbrain portion",
               "color_hex_triplet": "F2F1F0",
               "graph_order": 2615,
               "st_level": null,
               "hemisphere_id": 3,
               "parent_structure_id": 10650,
               "children": []
              },
              {
               "id": 12330,
               "atlas_id": null,
               "ontology_id": 11,
               "acronym": "cpd",
               "name": "cerebral peduncle (crus cerebri)",
               "color_hex_triplet": "F2F1F0",
               "graph_order": 2616,
               "st_level": null,
               "hemisphere_id": 3,
               "parent_structure_id": 10650,
               "children": [
                {
                 "id": 12331,
                 "atlas_id": null,
                 "ontology_id": 11,
                 "acronym": "cpn-m",
                 "name": "corticopontine fibers, midbrain portion",
                 "color_hex_triplet": "F2F1F0",
                 "graph_order": 2617,
                 "st_level": null,
                 "hemisphere_id": 3,
                 "parent_structure_id": 12330,
                 "children": [
                  {
                   "id": 266441693,
                   "atlas_id": null,
                   "ontology_id": 11,
                   "acronym": "fpn-m",
                   "name": "frontal pontine fibers, midbrain portion",
                   "color_hex_triplet": "F2F1F0",
                   "graph_order": 2618,
                   "st_level": null,
                   "hemisphere_id": 3,
                   "parent_structure_id": 12331,
                   "children": []
                  },
                  {
                   "id": 266441697,
                   "atlas_id": null,
                   "ontology_id": 11,
                   "acronym": "potpn-m",
                   "name": "parieto-occipito-temporal pontine fibers, midbrain portion",
                   "color_hex_triplet": "F2F1F0",
                   "graph_order": 2619,
                   "st_level": null,
                   "hemisphere_id": 3,
                   "parent_structure_id": 12331,
                   "children": []
                  }
                 ]
                },
                {
                 "id": 12332,
                 "atlas_id": null,
                 "ontology_id": 11,
                 "acronym": "py-m",
                 "name": "pyramidal tract, midbrain portion",
                 "color_hex_triplet": "F2F1F0",
                 "graph_order": 2620,
                 "st_level": null,
                 "hemisphere_id": 3,
                 "parent_structure_id": 12330,
                 "children": []
                },
                {
                 "id": 266441701,
                 "atlas_id": null,
                 "ontology_id": 11,
                 "acronym": "cbu-m",
                 "name": "corticobulbar tract, midbrain portion",
                 "color_hex_triplet": "F2F1F0",
                 "graph_order": 2621,
                 "st_level": null,
                 "hemisphere_id": 3,
                 "parent_structure_id": 12330,
                 "children": []
                }
               ]
              },
              {
               "id": 12333,
               "atlas_id": null,
               "ontology_id": 11,
               "acronym": "cmic",
               "name": "commissure of inferior colliculus",
               "color_hex_triplet": "F2F1F0",
               "graph_order": 2622,
               "st_level": null,
               "hemisphere_id": 3,
               "parent_structure_id": 10650,
               "children": []
              },
              {
               "id": 12335,
               "atlas_id": null,
               "ontology_id": 11,
               "acronym": "cme",
               "name": "corticomesencephalic fibers",
               "color_hex_triplet": "F2F1F0",
               "graph_order": 2623,
               "st_level": null,
               "hemisphere_id": 3,
               "parent_structure_id": 10650,
               "children": []
              },
              {
               "id": 12336,
               "atlas_id": null,
               "ontology_id": 11,
               "acronym": "xrsp",
               "name": "decussation of  rubrospinal tract",
               "color_hex_triplet": "F2F1F0",
               "graph_order": 2624,
               "st_level": null,
               "hemisphere_id": 3,
               "parent_structure_id": 10650,
               "children": []
              },
              {
               "id": 12337,
               "atlas_id": null,
               "ontology_id": 11,
               "acronym": "xscp",
               "name": "decussation of superior cerebellar peduncle",
               "color_hex_triplet": "F2F1F0",
               "graph_order": 2625,
               "st_level": null,
               "hemisphere_id": 3,
               "parent_structure_id": 10650,
               "children": []
              },
              {
               "id": 12338,
               "atlas_id": null,
               "ontology_id": 11,
               "acronym": "x4",
               "name": "decussation of trochlear nerve fibers",
               "color_hex_triplet": "F2F1F0",
               "graph_order": 2626,
               "st_level": null,
               "hemisphere_id": 3,
               "parent_structure_id": 10650,
               "children": []
              },
              {
               "id": 12339,
               "atlas_id": null,
               "ontology_id": 11,
               "acronym": "dlf-m",
               "name": "dorsal longitudinal fasciculus, midbrain portion",
               "color_hex_triplet": "F2F1F0",
               "graph_order": 2627,
               "st_level": null,
               "hemisphere_id": 3,
               "parent_structure_id": 10650,
               "children": []
              },
              {
               "id": 12340,
               "atlas_id": null,
               "ontology_id": 11,
               "acronym": "xdtg",
               "name": "dorsal tegmental decussation",
               "color_hex_triplet": "F2F1F0",
               "graph_order": 2628,
               "st_level": null,
               "hemisphere_id": 3,
               "parent_structure_id": 10650,
               "children": []
              },
              {
               "id": 12341,
               "atlas_id": null,
               "ontology_id": 11,
               "acronym": "dtth-m",
               "name": "dorsal trigeminothalamic tract, midbrain portion",
               "color_hex_triplet": "F2F1F0",
               "graph_order": 2629,
               "st_level": null,
               "hemisphere_id": 3,
               "parent_structure_id": 10650,
               "children": []
              },
              {
               "id": 12342,
               "atlas_id": null,
               "ontology_id": 11,
               "acronym": "fr",
               "name": "fasciculus retroflexus (habenuno-interpeduncular tract)",
               "color_hex_triplet": "F2F1F0",
               "graph_order": 2630,
               "st_level": null,
               "hemisphere_id": 3,
               "parent_structure_id": 10650,
               "children": []
              },
              {
               "id": 12343,
               "atlas_id": null,
               "ontology_id": 11,
               "acronym": "hysp-m",
               "name": "hypothalamospinal fibers, midbrain portion",
               "color_hex_triplet": "F2F1F0",
               "graph_order": 2631,
               "st_level": null,
               "hemisphere_id": 3,
               "parent_structure_id": 10650,
               "children": []
              },
              {
               "id": 12344,
               "atlas_id": null,
               "ontology_id": 11,
               "acronym": "iptg",
               "name": "interpedunculotegmental tract",
               "color_hex_triplet": "F2F1F0",
               "graph_order": 2632,
               "st_level": null,
               "hemisphere_id": 3,
               "parent_structure_id": 10650,
               "children": []
              },
              {
               "id": 12345,
               "atlas_id": null,
               "ontology_id": 11,
               "acronym": "issp-m",
               "name": "interstitiospinal tract, midbrain portion",
               "color_hex_triplet": "F2F1F0",
               "graph_order": 2633,
               "st_level": null,
               "hemisphere_id": 3,
               "parent_structure_id": 10650,
               "children": []
              },
              {
               "id": 12346,
               "atlas_id": null,
               "ontology_id": 11,
               "acronym": "ll-m",
               "name": "lateral lemniscus, midbrain portion",
               "color_hex_triplet": "F2F1F0",
               "graph_order": 2634,
               "st_level": null,
               "hemisphere_id": 3,
               "parent_structure_id": 10650,
               "children": []
              },
              {
               "id": 12347,
               "atlas_id": null,
               "ontology_id": 11,
               "acronym": "ml-m",
               "name": "medial lemniscus, midbrain portion",
               "color_hex_triplet": "F2F1F0",
               "graph_order": 2635,
               "st_level": null,
               "hemisphere_id": 3,
               "parent_structure_id": 10650,
               "children": []
              },
              {
               "id": 12348,
               "atlas_id": null,
               "ontology_id": 11,
               "acronym": "mlf-m",
               "name": "medial longitudinal fasciculus, midbrain portion",
               "color_hex_triplet": "F2F1F0",
               "graph_order": 2636,
               "st_level": null,
               "hemisphere_id": 3,
               "parent_structure_id": 10650,
               "children": []
              },
              {
               "id": 12349,
               "atlas_id": null,
               "ontology_id": 11,
               "acronym": "mtg-m",
               "name": "medial tegmental tract, midbrain portion",
               "color_hex_triplet": "F2F1F0",
               "graph_order": 2637,
               "st_level": null,
               "hemisphere_id": 3,
               "parent_structure_id": 10650,
               "children": []
              },
              {
               "id": 12350,
               "atlas_id": null,
               "ontology_id": 11,
               "acronym": "me5-m",
               "name": "mesencephalic trigeminal tract, midbrain portion",
               "color_hex_triplet": "F2F1F0",
               "graph_order": 2638,
               "st_level": null,
               "hemisphere_id": 3,
               "parent_structure_id": 10650,
               "children": []
              },
              {
               "id": 10567,
               "atlas_id": null,
               "ontology_id": 11,
               "acronym": "poc",
               "name": "posterior commissure",
               "color_hex_triplet": "F2F1F0",
               "graph_order": 2639,
               "st_level": null,
               "hemisphere_id": 3,
               "parent_structure_id": 10650,
               "children": []
              },
              {
               "id": 12351,
               "atlas_id": null,
               "ontology_id": 11,
               "acronym": "rubu-m",
               "name": "rubrobulbar (rubronuclear) tract, midbrain portion",
               "color_hex_triplet": "F2F1F0",
               "graph_order": 2640,
               "st_level": null,
               "hemisphere_id": 3,
               "parent_structure_id": 10650,
               "children": []
              },
              {
               "id": 12334,
               "atlas_id": null,
               "ontology_id": 11,
               "acronym": "rol-m",
               "name": "rubro-olivary tract, midbrain portion",
               "color_hex_triplet": "F2F1F0",
               "graph_order": 2641,
               "st_level": null,
               "hemisphere_id": 3,
               "parent_structure_id": 10650,
               "children": []
              },
              {
               "id": 12352,
               "atlas_id": null,
               "ontology_id": 11,
               "acronym": "rsp-m",
               "name": "rubrospinal tract, midbrain portion",
               "color_hex_triplet": "F2F1F0",
               "graph_order": 2642,
               "st_level": null,
               "hemisphere_id": 3,
               "parent_structure_id": 10650,
               "children": []
              },
              {
               "id": 12353,
               "atlas_id": null,
               "ontology_id": 11,
               "acronym": "sl-m",
               "name": "spinal lemniscus, midbrain portion",
               "color_hex_triplet": "F2F1F0",
               "graph_order": 2643,
               "st_level": null,
               "hemisphere_id": 3,
               "parent_structure_id": 10650,
               "children": []
              },
              {
               "id": 12354,
               "atlas_id": null,
               "ontology_id": 11,
               "acronym": "scp",
               "name": "superior cerebellar peduncle (brachium conjunctivum)",
               "color_hex_triplet": "F2F1F0",
               "graph_order": 2644,
               "st_level": null,
               "hemisphere_id": 3,
               "parent_structure_id": 10650,
               "children": [
                {
                 "id": 12355,
                 "atlas_id": null,
                 "ontology_id": 11,
                 "acronym": "cbru",
                 "name": "cerebellorubral tract",
                 "color_hex_triplet": "F2F1F0",
                 "graph_order": 2645,
                 "st_level": null,
                 "hemisphere_id": 3,
                 "parent_structure_id": 12354,
                 "children": []
                },
                {
                 "id": 12356,
                 "atlas_id": null,
                 "ontology_id": 11,
                 "acronym": "cbth",
                 "name": "cerebellothalamic tract",
                 "color_hex_triplet": "F2F1F0",
                 "graph_order": 2646,
                 "st_level": null,
                 "hemisphere_id": 3,
                 "parent_structure_id": 12354,
                 "children": []
                },
                {
                 "id": 12357,
                 "atlas_id": null,
                 "ontology_id": 11,
                 "acronym": "dtth",
                 "name": "dentatothalamic tract",
                 "color_hex_triplet": "F2F1F0",
                 "graph_order": 2647,
                 "st_level": null,
                 "hemisphere_id": 3,
                 "parent_structure_id": 12354,
                 "children": []
                },
                {
                 "id": 12358,
                 "atlas_id": null,
                 "ontology_id": 11,
                 "acronym": "geru",
                 "name": "globose-emboliform-rubral tract",
                 "color_hex_triplet": "F2F1F0",
                 "graph_order": 2648,
                 "st_level": null,
                 "hemisphere_id": 3,
                 "parent_structure_id": 12354,
                 "children": []
                },
                {
                 "id": 12359,
                 "atlas_id": null,
                 "ontology_id": 11,
                 "acronym": "rucb",
                 "name": "rubrocerebellar fibers",
                 "color_hex_triplet": "F2F1F0",
                 "graph_order": 2649,
                 "st_level": null,
                 "hemisphere_id": 3,
                 "parent_structure_id": 12354,
                 "children": []
                },
                {
                 "id": 12360,
                 "atlas_id": null,
                 "ontology_id": 11,
                 "acronym": "tcb",
                 "name": "tectocerebellar fibers",
                 "color_hex_triplet": "F2F1F0",
                 "graph_order": 2650,
                 "st_level": null,
                 "hemisphere_id": 3,
                 "parent_structure_id": 12354,
                 "children": []
                },
                {
                 "id": 12361,
                 "atlas_id": null,
                 "ontology_id": 11,
                 "acronym": "vscb-m",
                 "name": "ventral spinocerebellar tract, midbrain portion",
                 "color_hex_triplet": "F2F1F0",
                 "graph_order": 2651,
                 "st_level": null,
                 "hemisphere_id": 3,
                 "parent_structure_id": 12354,
                 "children": []
                }
               ]
              },
              {
               "id": 12362,
               "atlas_id": null,
               "ontology_id": 11,
               "acronym": "tbu-m",
               "name": "tectobulbar tract, midbrain portion",
               "color_hex_triplet": "F2F1F0",
               "graph_order": 2652,
               "st_level": null,
               "hemisphere_id": 3,
               "parent_structure_id": 10650,
               "children": []
              },
              {
               "id": 12363,
               "atlas_id": null,
               "ontology_id": 11,
               "acronym": "tol",
               "name": "tecto-olivary fibers",
               "color_hex_triplet": "F2F1F0",
               "graph_order": 2653,
               "st_level": null,
               "hemisphere_id": 3,
               "parent_structure_id": 10650,
               "children": []
              },
              {
               "id": 12364,
               "atlas_id": null,
               "ontology_id": 11,
               "acronym": "tpn",
               "name": "tectopontine tract",
               "color_hex_triplet": "F2F1F0",
               "graph_order": 2654,
               "st_level": null,
               "hemisphere_id": 3,
               "parent_structure_id": 10650,
               "children": []
              },
              {
               "id": 12365,
               "atlas_id": null,
               "ontology_id": 11,
               "acronym": "tsp-m",
               "name": "tectospinal tract, midbrain portion",
               "color_hex_triplet": "F2F1F0",
               "graph_order": 2655,
               "st_level": null,
               "hemisphere_id": 3,
               "parent_structure_id": 10650,
               "children": []
              },
              {
               "id": 12366,
               "atlas_id": null,
               "ontology_id": 11,
               "acronym": "xvtg",
               "name": "ventral tegmental decussation",
               "color_hex_triplet": "F2F1F0",
               "graph_order": 2656,
               "st_level": null,
               "hemisphere_id": 3,
               "parent_structure_id": 10650,
               "children": []
              },
              {
               "id": 12367,
               "atlas_id": null,
               "ontology_id": 11,
               "acronym": "vtth-m",
               "name": "ventral trigeminothalamic tract, midbrain portion",
               "color_hex_triplet": "F2F1F0",
               "graph_order": 2657,
               "st_level": null,
               "hemisphere_id": 3,
               "parent_structure_id": 10650,
               "children": []
              },
              {
               "id": 12368,
               "atlas_id": null,
               "ontology_id": 11,
               "acronym": "wmtg",
               "name": "white matter of tegmentum",
               "color_hex_triplet": "F2F1F0",
               "graph_order": 2658,
               "st_level": null,
               "hemisphere_id": 3,
               "parent_structure_id": 10650,
               "children": []
              }
             ]
            },
            {
             "id": 10651,
             "atlas_id": null,
             "ontology_id": 11,
             "acronym": "MV",
             "name": "ventricle of midbrain",
             "color_hex_triplet": "231F20",
             "graph_order": 2659,
             "st_level": null,
             "hemisphere_id": 3,
             "parent_structure_id": 10648,
             "children": [
              {
               "id": 12369,
               "atlas_id": null,
               "ontology_id": 11,
               "acronym": "Aq",
               "name": "cerebral aqueduct",
               "color_hex_triplet": "231F20",
               "graph_order": 2660,
               "st_level": null,
               "hemisphere_id": 3,
               "parent_structure_id": 10651,
               "children": []
              }
             ]
            },
            {
             "id": 10652,
             "atlas_id": null,
             "ontology_id": 11,
             "acronym": "MSS",
             "name": "surface structures of midbrain",
             "color_hex_triplet": "C8C9CA",
             "graph_order": 2661,
             "st_level": null,
             "hemisphere_id": 3,
             "parent_structure_id": 10648,
             "children": [
              {
               "id": 12370,
               "atlas_id": null,
               "ontology_id": 11,
               "acronym": "fsmv",
               "name": "frenulum of the superior medullary velum",
               "color_hex_triplet": "D0D0D1",
               "graph_order": 2662,
               "st_level": null,
               "hemisphere_id": 3,
               "parent_structure_id": 10652,
               "children": []
              },
              {
               "id": 12371,
               "atlas_id": null,
               "ontology_id": 11,
               "acronym": "ipf",
               "name": "interpeduncular fossa",
               "color_hex_triplet": "D0D0D1",
               "graph_order": 2663,
               "st_level": null,
               "hemisphere_id": 3,
               "parent_structure_id": 10652,
               "children": [
                {
                 "id": 12372,
                 "atlas_id": null,
                 "ontology_id": 11,
                 "acronym": "pops",
                 "name": "posterior perforated substance",
                 "color_hex_triplet": "D0D0D1",
                 "graph_order": 2664,
                 "st_level": null,
                 "hemisphere_id": 3,
                 "parent_structure_id": 12371,
                 "children": []
                }
               ]
              },
              {
               "id": 12373,
               "atlas_id": null,
               "ontology_id": 11,
               "acronym": "icr",
               "name": "infracollicular recess",
               "color_hex_triplet": "6D6E70",
               "graph_order": 2665,
               "st_level": null,
               "hemisphere_id": 3,
               "parent_structure_id": 10652,
               "children": []
              },
              {
               "id": 12374,
               "atlas_id": null,
               "ontology_id": 11,
               "acronym": "ocs",
               "name": "oculomotor sulcus",
               "color_hex_triplet": "6D6E70",
               "graph_order": 2666,
               "st_level": null,
               "hemisphere_id": 3,
               "parent_structure_id": 10652,
               "children": []
              },
              {
               "id": 12375,
               "atlas_id": null,
               "ontology_id": 11,
               "acronym": "qgb",
               "name": "quadrigeminal body",
               "color_hex_triplet": "D0D0D1",
               "graph_order": 2667,
               "st_level": null,
               "hemisphere_id": 3,
               "parent_structure_id": 10652,
               "children": []
              },
              {
               "id": 12376,
               "atlas_id": null,
               "ontology_id": 11,
               "acronym": "r3",
               "name": "root of oculomotor nerve",
               "color_hex_triplet": "D0D0D1",
               "graph_order": 2668,
               "st_level": null,
               "hemisphere_id": 3,
               "parent_structure_id": 10652,
               "children": []
              },
              {
               "id": 12377,
               "atlas_id": null,
               "ontology_id": 11,
               "acronym": "r4",
               "name": "root of trochlear nerve",
               "color_hex_triplet": "D0D0D1",
               "graph_order": 2669,
               "st_level": null,
               "hemisphere_id": 3,
               "parent_structure_id": 10652,
               "children": []
              },
              {
               "id": 12378,
               "atlas_id": null,
               "ontology_id": 11,
               "acronym": "trill",
               "name": "trigone of lateral lemniscus (acoustic trigone)",
               "color_hex_triplet": "D0D0D1",
               "graph_order": 2670,
               "st_level": null,
               "hemisphere_id": 3,
               "parent_structure_id": 10652,
               "children": []
              }
             ]
            },
            {
             "id": 266441705,
             "atlas_id": null,
             "ontology_id": 11,
             "acronym": "mbv",
             "name": "blood vessels of midbrain",
             "color_hex_triplet": "5A1A21",
             "graph_order": 2671,
             "st_level": null,
             "hemisphere_id": 3,
             "parent_structure_id": 10648,
             "children": []
            }
           ]
          },
          {
           "id": 10653,
           "atlas_id": null,
           "ontology_id": 11,
           "acronym": "H",
           "name": "hindbrain (rhombencephalon)",
           "color_hex_triplet": "CAD7EE",
           "graph_order": 2672,
           "st_level": null,
           "hemisphere_id": 3,
           "parent_structure_id": 10155,
           "children": [
            {
             "id": 10654,
             "atlas_id": null,
             "ontology_id": 11,
             "acronym": "HGM",
             "name": "gray matter of the hindbrain",
             "color_hex_triplet": "CAD7EE",
             "graph_order": 2673,
             "st_level": null,
             "hemisphere_id": 3,
             "parent_structure_id": 10653,
             "children": [
              {
               "id": 10655,
               "atlas_id": null,
               "ontology_id": 11,
               "acronym": "Met",
               "name": "metencephalon",
               "color_hex_triplet": "B3C8E7",
               "graph_order": 2674,
               "st_level": null,
               "hemisphere_id": 3,
               "parent_structure_id": 10654,
               "children": [
                {
                 "id": 10656,
                 "atlas_id": null,
                 "ontology_id": 11,
                 "acronym": "CB",
                 "name": "cerebellum",
                 "color_hex_triplet": "9EBAE1",
                 "graph_order": 2675,
                 "st_level": null,
                 "hemisphere_id": 3,
                 "parent_structure_id": 10655,
                 "children": [
                  {
                   "id": 10657,
                   "atlas_id": null,
                   "ontology_id": 11,
                   "acronym": "CBC",
                   "name": "cerebellar cortex",
                   "color_hex_triplet": "89ADDB",
                   "graph_order": 2676,
                   "st_level": null,
                   "hemisphere_id": 3,
                   "parent_structure_id": 10656,
                   "children": [
                    {
                     "id": 10658,
                     "atlas_id": null,
                     "ontology_id": 11,
                     "acronym": "CBV",
                     "name": "cerebellar vermis",
                     "color_hex_triplet": "76A2D5",
                     "graph_order": 2677,
                     "st_level": null,
                     "hemisphere_id": 3,
                     "parent_structure_id": 10657,
                     "children": [
                      {
                       "id": 12379,
                       "atlas_id": null,
                       "ontology_id": 11,
                       "acronym": "VeA",
                       "name": "vermis, anterior lobe portion",
                       "color_hex_triplet": "3E80BA",
                       "graph_order": 2678,
                       "st_level": null,
                       "hemisphere_id": 3,
                       "parent_structure_id": 10658,
                       "children": [
                        {
                         "id": 13237,
                         "atlas_id": null,
                         "ontology_id": 11,
                         "acronym": "VeAm",
                         "name": "molecular layer of VeA",
                         "color_hex_triplet": "E1E8F6",
                         "graph_order": 2679,
                         "st_level": null,
                         "hemisphere_id": 3,
                         "parent_structure_id": 12379,
                         "children": []
                        },
                        {
                         "id": 13238,
                         "atlas_id": null,
                         "ontology_id": 11,
                         "acronym": "VeAp",
                         "name": "Purkinje cell layer of VeA",
                         "color_hex_triplet": "4A8ECC",
                         "graph_order": 2680,
                         "st_level": null,
                         "hemisphere_id": 3,
                         "parent_structure_id": 12379,
                         "children": []
                        },
                        {
                         "id": 13239,
                         "atlas_id": null,
                         "ontology_id": 11,
                         "acronym": "VeAg",
                         "name": "granular cell layer of VeA",
                         "color_hex_triplet": "115A95",
                         "graph_order": 2681,
                         "st_level": null,
                         "hemisphere_id": 3,
                         "parent_structure_id": 12379,
                         "children": []
                        }
                       ]
                      },
                      {
                       "id": 12380,
                       "atlas_id": null,
                       "ontology_id": 11,
                       "acronym": "VePo",
                       "name": "vermis, posterior lobe portion",
                       "color_hex_triplet": "3272AE",
                       "graph_order": 2682,
                       "st_level": null,
                       "hemisphere_id": 3,
                       "parent_structure_id": 10658,
                       "children": [
                        {
                         "id": 12381,
                         "atlas_id": null,
                         "ontology_id": 11,
                         "acronym": "VePs",
                         "name": "vermis, posterior lobe portion, superior part",
                         "color_hex_triplet": "3272AE",
                         "graph_order": 2683,
                         "st_level": null,
                         "hemisphere_id": 3,
                         "parent_structure_id": 12380,
                         "children": [
                          {
                           "id": 13240,
                           "atlas_id": null,
                           "ontology_id": 11,
                           "acronym": "VePsm",
                           "name": "molecular layer of VePs",
                           "color_hex_triplet": "E1E8F6",
                           "graph_order": 2684,
                           "st_level": null,
                           "hemisphere_id": 3,
                           "parent_structure_id": 12381,
                           "children": []
                          },
                          {
                           "id": 13241,
                           "atlas_id": null,
                           "ontology_id": 11,
                           "acronym": "VePsp",
                           "name": "Purkinje cell layer of VePs",
                           "color_hex_triplet": "3E80BA",
                           "graph_order": 2685,
                           "st_level": null,
                           "hemisphere_id": 3,
                           "parent_structure_id": 12381,
                           "children": []
                          },
                          {
                           "id": 13242,
                           "atlas_id": null,
                           "ontology_id": 11,
                           "acronym": "VePsg",
                           "name": "granular cell layer of VePs",
                           "color_hex_triplet": "064F88",
                           "graph_order": 2686,
                           "st_level": null,
                           "hemisphere_id": 3,
                           "parent_structure_id": 12381,
                           "children": []
                          }
                         ]
                        },
                        {
                         "id": 12382,
                         "atlas_id": null,
                         "ontology_id": 11,
                         "acronym": "VePi",
                         "name": "vermis, posterior lobe portion, inferior part",
                         "color_hex_triplet": "3272AE",
                         "graph_order": 2687,
                         "st_level": null,
                         "hemisphere_id": 3,
                         "parent_structure_id": 12380,
                         "children": [
                          {
                           "id": 13243,
                           "atlas_id": null,
                           "ontology_id": 11,
                           "acronym": "VePim",
                           "name": "molecular layer of VePi",
                           "color_hex_triplet": "E1E8F6",
                           "graph_order": 2688,
                           "st_level": null,
                           "hemisphere_id": 3,
                           "parent_structure_id": 12382,
                           "children": []
                          },
                          {
                           "id": 13244,
                           "atlas_id": null,
                           "ontology_id": 11,
                           "acronym": "VePip",
                           "name": "Purkinje cell layer of VePi",
                           "color_hex_triplet": "3E80BA",
                           "graph_order": 2689,
                           "st_level": null,
                           "hemisphere_id": 3,
                           "parent_structure_id": 12382,
                           "children": []
                          },
                          {
                           "id": 13245,
                           "atlas_id": null,
                           "ontology_id": 11,
                           "acronym": "VePig",
                           "name": "granular cell layer of VePi",
                           "color_hex_triplet": "064F88",
                           "graph_order": 2690,
                           "st_level": null,
                           "hemisphere_id": 3,
                           "parent_structure_id": 12382,
                           "children": []
                          }
                         ]
                        }
                       ]
                      },
                      {
                       "id": 12383,
                       "atlas_id": null,
                       "ontology_id": 11,
                       "acronym": "VeF",
                       "name": "vermis, flocculonodular lobe portion (nodulus)",
                       "color_hex_triplet": "4A8ECC",
                       "graph_order": 2691,
                       "st_level": null,
                       "hemisphere_id": 3,
                       "parent_structure_id": 10658,
                       "children": [
                        {
                         "id": 13246,
                         "atlas_id": null,
                         "ontology_id": 11,
                         "acronym": "VeFm",
                         "name": "molecular layer of VeF",
                         "color_hex_triplet": "E1E8F6",
                         "graph_order": 2692,
                         "st_level": null,
                         "hemisphere_id": 3,
                         "parent_structure_id": 12383,
                         "children": []
                        },
                        {
                         "id": 13247,
                         "atlas_id": null,
                         "ontology_id": 11,
                         "acronym": "VeFp",
                         "name": "Purkinje cell layer of VeF",
                         "color_hex_triplet": "6197D0",
                         "graph_order": 2693,
                         "st_level": null,
                         "hemisphere_id": 3,
                         "parent_structure_id": 12383,
                         "children": []
                        },
                        {
                         "id": 13248,
                         "atlas_id": null,
                         "ontology_id": 11,
                         "acronym": "VeFg",
                         "name": "granular cell layer of VeF",
                         "color_hex_triplet": "2366A1",
                         "graph_order": 2694,
                         "st_level": null,
                         "hemisphere_id": 3,
                         "parent_structure_id": 12383,
                         "children": []
                        }
                       ]
                      }
                     ]
                    },
                    {
                     "id": 10659,
                     "atlas_id": null,
                     "ontology_id": 11,
                     "acronym": "CBH",
                     "name": "cerebellar hemisphere",
                     "color_hex_triplet": "6197D0",
                     "graph_order": 2695,
                     "st_level": null,
                     "hemisphere_id": 3,
                     "parent_structure_id": 10657,
                     "children": [
                      {
                       "id": 12384,
                       "atlas_id": null,
                       "ontology_id": 11,
                       "acronym": "CBPV",
                       "name": "paravermis of cerebellum",
                       "color_hex_triplet": "4A8ECC",
                       "graph_order": 2696,
                       "st_level": null,
                       "hemisphere_id": 3,
                       "parent_structure_id": 10659,
                       "children": [
                        {
                         "id": 12385,
                         "atlas_id": null,
                         "ontology_id": 11,
                         "acronym": "PVA",
                         "name": "paravermis, anterior lobe portion",
                         "color_hex_triplet": "3272AE",
                         "graph_order": 2697,
                         "st_level": null,
                         "hemisphere_id": 3,
                         "parent_structure_id": 12384,
                         "children": [
                          {
                           "id": 13249,
                           "atlas_id": null,
                           "ontology_id": 11,
                           "acronym": "PVAm",
                           "name": "molecular layer of PVA",
                           "color_hex_triplet": "E1E8F6",
                           "graph_order": 2698,
                           "st_level": null,
                           "hemisphere_id": 3,
                           "parent_structure_id": 12385,
                           "children": []
                          },
                          {
                           "id": 13250,
                           "atlas_id": null,
                           "ontology_id": 11,
                           "acronym": "PVAp",
                           "name": "Purkinje cell layer of PVA",
                           "color_hex_triplet": "3E80BA",
                           "graph_order": 2699,
                           "st_level": null,
                           "hemisphere_id": 3,
                           "parent_structure_id": 12385,
                           "children": []
                          },
                          {
                           "id": 13251,
                           "atlas_id": null,
                           "ontology_id": 11,
                           "acronym": "PVAg",
                           "name": "granular cell layer of PVA",
                           "color_hex_triplet": "064F88",
                           "graph_order": 2700,
                           "st_level": null,
                           "hemisphere_id": 3,
                           "parent_structure_id": 12385,
                           "children": []
                          }
                         ]
                        },
                        {
                         "id": 12386,
                         "atlas_id": null,
                         "ontology_id": 11,
                         "acronym": "PVP",
                         "name": "paravermis, posterior lobe portion",
                         "color_hex_triplet": "3272AE",
                         "graph_order": 2701,
                         "st_level": null,
                         "hemisphere_id": 3,
                         "parent_structure_id": 12384,
                         "children": [
                          {
                           "id": 12387,
                           "atlas_id": null,
                           "ontology_id": 11,
                           "acronym": "PVPs",
                           "name": "paravermis, posterior lobe portion, superior part",
                           "color_hex_triplet": "3272AE",
                           "graph_order": 2702,
                           "st_level": null,
                           "hemisphere_id": 3,
                           "parent_structure_id": 12386,
                           "children": [
                            {
                             "id": 13252,
                             "atlas_id": null,
                             "ontology_id": 11,
                             "acronym": "PVPsm",
                             "name": "molecular layer of PVPs",
                             "color_hex_triplet": "E1E8F6",
                             "graph_order": 2703,
                             "st_level": null,
                             "hemisphere_id": 3,
                             "parent_structure_id": 12387,
                             "children": []
                            },
                            {
                             "id": 13253,
                             "atlas_id": null,
                             "ontology_id": 11,
                             "acronym": "PVPsp",
                             "name": "Purkinje cell layer of PVPs",
                             "color_hex_triplet": "3E80BA",
                             "graph_order": 2704,
                             "st_level": null,
                             "hemisphere_id": 3,
                             "parent_structure_id": 12387,
                             "children": []
                            },
                            {
                             "id": 13254,
                             "atlas_id": null,
                             "ontology_id": 11,
                             "acronym": "PVPsg",
                             "name": "granular cell layer of PVPs",
                             "color_hex_triplet": "064F88",
                             "graph_order": 2705,
                             "st_level": null,
                             "hemisphere_id": 3,
                             "parent_structure_id": 12387,
                             "children": []
                            }
                           ]
                          },
                          {
                           "id": 12388,
                           "atlas_id": null,
                           "ontology_id": 11,
                           "acronym": "PVPi",
                           "name": "paravermis, posterior lobe portion, inferior part",
                           "color_hex_triplet": "3272AE",
                           "graph_order": 2706,
                           "st_level": null,
                           "hemisphere_id": 3,
                           "parent_structure_id": 12386,
                           "children": [
                            {
                             "id": 13255,
                             "atlas_id": null,
                             "ontology_id": 11,
                             "acronym": "PVPim",
                             "name": "molecular layer of PVPi",
                             "color_hex_triplet": "E1E8F6",
                             "graph_order": 2707,
                             "st_level": null,
                             "hemisphere_id": 3,
                             "parent_structure_id": 12388,
                             "children": []
                            },
                            {
                             "id": 13256,
                             "atlas_id": null,
                             "ontology_id": 11,
                             "acronym": "PVPip",
                             "name": "Purkinje cell layer of PVPi",
                             "color_hex_triplet": "3E80BA",
                             "graph_order": 2708,
                             "st_level": null,
                             "hemisphere_id": 3,
                             "parent_structure_id": 12388,
                             "children": []
                            },
                            {
                             "id": 13257,
                             "atlas_id": null,
                             "ontology_id": 11,
                             "acronym": "PVPig",
                             "name": "granular cell layer of PVPi",
                             "color_hex_triplet": "064F88",
                             "graph_order": 2709,
                             "st_level": null,
                             "hemisphere_id": 3,
                             "parent_structure_id": 12388,
                             "children": []
                            }
                           ]
                          }
                         ]
                        },
                        {
                         "id": 12389,
                         "atlas_id": null,
                         "ontology_id": 11,
                         "acronym": "PVF",
                         "name": "paravermis, flocculonodular lobe portion",
                         "color_hex_triplet": "3E80BA",
                         "graph_order": 2710,
                         "st_level": null,
                         "hemisphere_id": 3,
                         "parent_structure_id": 12384,
                         "children": [
                          {
                           "id": 13258,
                           "atlas_id": null,
                           "ontology_id": 11,
                           "acronym": "PVFm",
                           "name": "molecular layer of PVF",
                           "color_hex_triplet": "E1E8F6",
                           "graph_order": 2711,
                           "st_level": null,
                           "hemisphere_id": 3,
                           "parent_structure_id": 12389,
                           "children": []
                          },
                          {
                           "id": 13259,
                           "atlas_id": null,
                           "ontology_id": 11,
                           "acronym": "PVFp",
                           "name": "Purkinje cell layer of PVF",
                           "color_hex_triplet": "4A8ECC",
                           "graph_order": 2712,
                           "st_level": null,
                           "hemisphere_id": 3,
                           "parent_structure_id": 12389,
                           "children": []
                          },
                          {
                           "id": 13260,
                           "atlas_id": null,
                           "ontology_id": 11,
                           "acronym": "PVFg",
                           "name": "granular cell layer of PVF",
                           "color_hex_triplet": "115A95",
                           "graph_order": 2713,
                           "st_level": null,
                           "hemisphere_id": 3,
                           "parent_structure_id": 12389,
                           "children": []
                          }
                         ]
                        }
                       ]
                      },
                      {
                       "id": 12390,
                       "atlas_id": null,
                       "ontology_id": 11,
                       "acronym": "CBL",
                       "name": "lateral hemisphere of cerebellum",
                       "color_hex_triplet": "4A8ECC",
                       "graph_order": 2714,
                       "st_level": null,
                       "hemisphere_id": 3,
                       "parent_structure_id": 10659,
                       "children": [
                        {
                         "id": 12391,
                         "atlas_id": null,
                         "ontology_id": 11,
                         "acronym": "CBLA",
                         "name": "lateral hemisphere, anterior lobe portion",
                         "color_hex_triplet": "3E80BA",
                         "graph_order": 2715,
                         "st_level": null,
                         "hemisphere_id": 3,
                         "parent_structure_id": 12390,
                         "children": [
                          {
                           "id": 13261,
                           "atlas_id": null,
                           "ontology_id": 11,
                           "acronym": "CBLAm",
                           "name": "molecular layer of CBLA",
                           "color_hex_triplet": "E1E8F6",
                           "graph_order": 2716,
                           "st_level": null,
                           "hemisphere_id": 3,
                           "parent_structure_id": 12391,
                           "children": []
                          },
                          {
                           "id": 13262,
                           "atlas_id": null,
                           "ontology_id": 11,
                           "acronym": "CBLAp",
                           "name": "Purkinje cell layer of CBLA",
                           "color_hex_triplet": "4A8ECC",
                           "graph_order": 2717,
                           "st_level": null,
                           "hemisphere_id": 3,
                           "parent_structure_id": 12391,
                           "children": []
                          },
                          {
                           "id": 13263,
                           "atlas_id": null,
                           "ontology_id": 11,
                           "acronym": "CBLAg",
                           "name": "granular cell layer of CBLA",
                           "color_hex_triplet": "115A95",
                           "graph_order": 2718,
                           "st_level": null,
                           "hemisphere_id": 3,
                           "parent_structure_id": 12391,
                           "children": []
                          }
                         ]
                        },
                        {
                         "id": 12392,
                         "atlas_id": null,
                         "ontology_id": 11,
                         "acronym": "CBLP",
                         "name": "lateral hemisphere, posterior lobe portion",
                         "color_hex_triplet": "2366A1",
                         "graph_order": 2719,
                         "st_level": null,
                         "hemisphere_id": 3,
                         "parent_structure_id": 12390,
                         "children": [
                          {
                           "id": 12393,
                           "atlas_id": null,
                           "ontology_id": 11,
                           "acronym": "CBLPs",
                           "name": "lateral hemisphere, posterior lobe portion, superior part",
                           "color_hex_triplet": "2366A1",
                           "graph_order": 2720,
                           "st_level": null,
                           "hemisphere_id": 3,
                           "parent_structure_id": 12392,
                           "children": [
                            {
                             "id": 13264,
                             "atlas_id": null,
                             "ontology_id": 11,
                             "acronym": "CBLPsm",
                             "name": "molecular layer of CBLPs",
                             "color_hex_triplet": "E1E8F6",
                             "graph_order": 2721,
                             "st_level": null,
                             "hemisphere_id": 3,
                             "parent_structure_id": 12393,
                             "children": []
                            },
                            {
                             "id": 13265,
                             "atlas_id": null,
                             "ontology_id": 11,
                             "acronym": "CBLPsp",
                             "name": "Purkinje cell layer of CBLPs",
                             "color_hex_triplet": "3272AE",
                             "graph_order": 2722,
                             "st_level": null,
                             "hemisphere_id": 3,
                             "parent_structure_id": 12393,
                             "children": []
                            },
                            {
                             "id": 13266,
                             "atlas_id": null,
                             "ontology_id": 11,
                             "acronym": "CBLPsg",
                             "name": "granular cell layer of CBLPs",
                             "color_hex_triplet": "19457E",
                             "graph_order": 2723,
                             "st_level": null,
                             "hemisphere_id": 3,
                             "parent_structure_id": 12393,
                             "children": []
                            }
                           ]
                          },
                          {
                           "id": 12394,
                           "atlas_id": null,
                           "ontology_id": 11,
                           "acronym": "CBLPi",
                           "name": "lateral hemisphere, posterior lobe portion, inferior part",
                           "color_hex_triplet": "2366A1",
                           "graph_order": 2724,
                           "st_level": null,
                           "hemisphere_id": 3,
                           "parent_structure_id": 12392,
                           "children": [
                            {
                             "id": 13267,
                             "atlas_id": null,
                             "ontology_id": 11,
                             "acronym": "CBLPim",
                             "name": "molecular layer of CBLPi",
                             "color_hex_triplet": "E1E8F6",
                             "graph_order": 2725,
                             "st_level": null,
                             "hemisphere_id": 3,
                             "parent_structure_id": 12394,
                             "children": []
                            },
                            {
                             "id": 13268,
                             "atlas_id": null,
                             "ontology_id": 11,
                             "acronym": "CBLPip",
                             "name": "Purkinje cell layer of CBLPi",
                             "color_hex_triplet": "3272AE",
                             "graph_order": 2726,
                             "st_level": null,
                             "hemisphere_id": 3,
                             "parent_structure_id": 12394,
                             "children": []
                            },
                            {
                             "id": 13269,
                             "atlas_id": null,
                             "ontology_id": 11,
                             "acronym": "CBLPig",
                             "name": "granular cell layer of CBLPi",
                             "color_hex_triplet": "19457E",
                             "graph_order": 2727,
                             "st_level": null,
                             "hemisphere_id": 3,
                             "parent_structure_id": 12394,
                             "children": []
                            }
                           ]
                          }
                         ]
                        },
                        {
                         "id": 12395,
                         "atlas_id": null,
                         "ontology_id": 11,
                         "acronym": "CBLF",
                         "name": "lateral hemisphere, flocculonodular lobe portion",
                         "color_hex_triplet": "3272AE",
                         "graph_order": 2728,
                         "st_level": null,
                         "hemisphere_id": 3,
                         "parent_structure_id": 12390,
                         "children": [
                          {
                           "id": 13270,
                           "atlas_id": null,
                           "ontology_id": 11,
                           "acronym": "CBLFm",
                           "name": "molecular layer of CBLF",
                           "color_hex_triplet": "E1E8F6",
                           "graph_order": 2729,
                           "st_level": null,
                           "hemisphere_id": 3,
                           "parent_structure_id": 12395,
                           "children": []
                          },
                          {
                           "id": 13271,
                           "atlas_id": null,
                           "ontology_id": 11,
                           "acronym": "CBLFp",
                           "name": "Purkinje cell layer of CBLF",
                           "color_hex_triplet": "4A8ECC",
                           "graph_order": 2730,
                           "st_level": null,
                           "hemisphere_id": 3,
                           "parent_structure_id": 12395,
                           "children": []
                          },
                          {
                           "id": 13272,
                           "atlas_id": null,
                           "ontology_id": 11,
                           "acronym": "CBLFg",
                           "name": "granular cell layer of CBLF",
                           "color_hex_triplet": "064F88",
                           "graph_order": 2731,
                           "st_level": null,
                           "hemisphere_id": 3,
                           "parent_structure_id": 12395,
                           "children": []
                          }
                         ]
                        }
                       ]
                      }
                     ]
                    }
                   ]
                  },
                  {
                   "id": 10660,
                   "atlas_id": null,
                   "ontology_id": 11,
                   "acronym": "CbDN",
                   "name": "cerebellar deep nuclei",
                   "color_hex_triplet": "3E80BA",
                   "graph_order": 2732,
                   "st_level": null,
                   "hemisphere_id": 3,
                   "parent_structure_id": 10656,
                   "children": [
                    {
                     "id": 12396,
                     "atlas_id": null,
                     "ontology_id": 11,
                     "acronym": "DT",
                     "name": "dentate (lateral) nucleus",
                     "color_hex_triplet": "19457E",
                     "graph_order": 2733,
                     "st_level": null,
                     "hemisphere_id": 3,
                     "parent_structure_id": 10660,
                     "children": [
                      {
                       "id": 12397,
                       "atlas_id": null,
                       "ontology_id": 11,
                       "acronym": "DTlv",
                       "name": "dentate nucleus, lateroventral part",
                       "color_hex_triplet": "19457E",
                       "graph_order": 2734,
                       "st_level": null,
                       "hemisphere_id": 3,
                       "parent_structure_id": 12396,
                       "children": []
                      },
                      {
                       "id": 12398,
                       "atlas_id": null,
                       "ontology_id": 11,
                       "acronym": "DTmd",
                       "name": "dentate nucleus, mediodorsal part",
                       "color_hex_triplet": "19457E",
                       "graph_order": 2735,
                       "st_level": null,
                       "hemisphere_id": 3,
                       "parent_structure_id": 12396,
                       "children": []
                      }
                     ]
                    },
                    {
                     "id": 12399,
                     "atlas_id": null,
                     "ontology_id": 11,
                     "acronym": "InP",
                     "name": "interpositus (intermediate) nucleus",
                     "color_hex_triplet": "115A95",
                     "graph_order": 2736,
                     "st_level": null,
                     "hemisphere_id": 3,
                     "parent_structure_id": 10660,
                     "children": [
                      {
                       "id": 12400,
                       "atlas_id": null,
                       "ontology_id": 11,
                       "acronym": "InPM",
                       "name": "medial interpositus (globose) nucleus",
                       "color_hex_triplet": "115A95",
                       "graph_order": 2737,
                       "st_level": null,
                       "hemisphere_id": 3,
                       "parent_structure_id": 12399,
                       "children": []
                      },
                      {
                       "id": 12401,
                       "atlas_id": null,
                       "ontology_id": 11,
                       "acronym": "InPL",
                       "name": "lateral interpositus (emboliform) nucleus",
                       "color_hex_triplet": "115A95",
                       "graph_order": 2738,
                       "st_level": null,
                       "hemisphere_id": 3,
                       "parent_structure_id": 12399,
                       "children": []
                      }
                     ]
                    },
                    {
                     "id": 12402,
                     "atlas_id": null,
                     "ontology_id": 11,
                     "acronym": "Fas",
                     "name": "fastigial (medial) nucleus",
                     "color_hex_triplet": "3272AE",
                     "graph_order": 2739,
                     "st_level": null,
                     "hemisphere_id": 3,
                     "parent_structure_id": 10660,
                     "children": [
                      {
                       "id": 12403,
                       "atlas_id": null,
                       "ontology_id": 11,
                       "acronym": "FasL",
                       "name": "fastigial nucleus, lateral part",
                       "color_hex_triplet": "3272AE",
                       "graph_order": 2740,
                       "st_level": null,
                       "hemisphere_id": 3,
                       "parent_structure_id": 12402,
                       "children": []
                      },
                      {
                       "id": 12404,
                       "atlas_id": null,
                       "ontology_id": 11,
                       "acronym": "FasM",
                       "name": "fastigial nucleus, medial part",
                       "color_hex_triplet": "3272AE",
                       "graph_order": 2741,
                       "st_level": null,
                       "hemisphere_id": 3,
                       "parent_structure_id": 12402,
                       "children": []
                      }
                     ]
                    },
                    {
                     "id": 267499207,
                     "atlas_id": null,
                     "ontology_id": 11,
                     "acronym": "BIcb",
                     "name": "basal interstitial nucleus of cerebellum",
                     "color_hex_triplet": "19457E",
                     "graph_order": 2742,
                     "st_level": null,
                     "hemisphere_id": 3,
                     "parent_structure_id": 10660,
                     "children": []
                    }
                   ]
                  }
                 ]
                },
                {
                 "id": 10661,
                 "atlas_id": null,
                 "ontology_id": 11,
                 "acronym": "Pn",
                 "name": "pons",
                 "color_hex_triplet": "AFC3DB",
                 "graph_order": 2743,
                 "st_level": null,
                 "hemisphere_id": 3,
                 "parent_structure_id": 10655,
                 "children": [
                  {
                   "id": 12405,
                   "atlas_id": null,
                   "ontology_id": 11,
                   "acronym": "PnBa",
                   "name": "basilar part of pons",
                   "color_hex_triplet": "7893C7",
                   "graph_order": 2744,
                   "st_level": null,
                   "hemisphere_id": 3,
                   "parent_structure_id": 10661,
                   "children": [
                    {
                     "id": 12406,
                     "atlas_id": null,
                     "ontology_id": 11,
                     "acronym": "PN",
                     "name": "pontine nucleus",
                     "color_hex_triplet": "6586BF",
                     "graph_order": 2745,
                     "st_level": null,
                     "hemisphere_id": 3,
                     "parent_structure_id": 12405,
                     "children": [
                      {
                       "id": 12407,
                       "atlas_id": null,
                       "ontology_id": 11,
                       "acronym": "PNd",
                       "name": "dorsal nucleus",
                       "color_hex_triplet": "4E78B0",
                       "graph_order": 2746,
                       "st_level": null,
                       "hemisphere_id": 3,
                       "parent_structure_id": 12406,
                       "children": []
                      },
                      {
                       "id": 12408,
                       "atlas_id": null,
                       "ontology_id": 11,
                       "acronym": "PNdl",
                       "name": "dorsolateral nucleus",
                       "color_hex_triplet": "4E78B0",
                       "graph_order": 2747,
                       "st_level": null,
                       "hemisphere_id": 3,
                       "parent_structure_id": 12406,
                       "children": []
                      },
                      {
                       "id": 12409,
                       "atlas_id": null,
                       "ontology_id": 11,
                       "acronym": "PNdm",
                       "name": "dorsomedial nucleus",
                       "color_hex_triplet": "4E78B0",
                       "graph_order": 2748,
                       "st_level": null,
                       "hemisphere_id": 3,
                       "parent_structure_id": 12406,
                       "children": []
                      },
                      {
                       "id": 12410,
                       "atlas_id": null,
                       "ontology_id": 11,
                       "acronym": "PNl",
                       "name": "lateral nucleus",
                       "color_hex_triplet": "4E78B0",
                       "graph_order": 2749,
                       "st_level": null,
                       "hemisphere_id": 3,
                       "parent_structure_id": 12406,
                       "children": []
                      },
                      {
                       "id": 12411,
                       "atlas_id": null,
                       "ontology_id": 11,
                       "acronym": "PNm",
                       "name": "median nucleus",
                       "color_hex_triplet": "4E78B0",
                       "graph_order": 2750,
                       "st_level": null,
                       "hemisphere_id": 3,
                       "parent_structure_id": 12406,
                       "children": []
                      },
                      {
                       "id": 12412,
                       "atlas_id": null,
                       "ontology_id": 11,
                       "acronym": "PNpar",
                       "name": "paramedian nucleus",
                       "color_hex_triplet": "4E78B0",
                       "graph_order": 2751,
                       "st_level": null,
                       "hemisphere_id": 3,
                       "parent_structure_id": 12406,
                       "children": []
                      },
                      {
                       "id": 12413,
                       "atlas_id": null,
                       "ontology_id": 11,
                       "acronym": "PNped",
                       "name": "peduncular nucleus",
                       "color_hex_triplet": "4E78B0",
                       "graph_order": 2752,
                       "st_level": null,
                       "hemisphere_id": 3,
                       "parent_structure_id": 12406,
                       "children": []
                      },
                      {
                       "id": 12414,
                       "atlas_id": null,
                       "ontology_id": 11,
                       "acronym": "RTg",
                       "name": "reticulotegmental nucleus",
                       "color_hex_triplet": "4E78B0",
                       "graph_order": 2753,
                       "st_level": null,
                       "hemisphere_id": 3,
                       "parent_structure_id": 12406,
                       "children": []
                      }
                     ]
                    }
                   ]
                  },
                  {
                   "id": 12416,
                   "atlas_id": null,
                   "ontology_id": 11,
                   "acronym": "PnTg",
                   "name": "pontine tegmentum",
                   "color_hex_triplet": "6586BF",
                   "graph_order": 2754,
                   "st_level": null,
                   "hemisphere_id": 3,
                   "parent_structure_id": 10661,
                   "children": [
                    {
                     "id": 12417,
                     "atlas_id": null,
                     "ontology_id": 11,
                     "acronym": "PnEN",
                     "name": "efferent nuclei of cranial nerves in pons",
                     "color_hex_triplet": "4C72A8",
                     "graph_order": 2755,
                     "st_level": null,
                     "hemisphere_id": 3,
                     "parent_structure_id": 12416,
                     "children": [
                      {
                       "id": 12418,
                       "atlas_id": null,
                       "ontology_id": 11,
                       "acronym": "6N",
                       "name": "abducens nucleus",
                       "color_hex_triplet": "476A9A",
                       "graph_order": 2756,
                       "st_level": null,
                       "hemisphere_id": 3,
                       "parent_structure_id": 12417,
                       "children": []
                      },
                      {
                       "id": 12419,
                       "atlas_id": null,
                       "ontology_id": 11,
                       "acronym": "Acs7",
                       "name": "accessory facial nucleus",
                       "color_hex_triplet": "476A9A",
                       "graph_order": 2757,
                       "st_level": null,
                       "hemisphere_id": 3,
                       "parent_structure_id": 12417,
                       "children": []
                      },
                      {
                       "id": 12420,
                       "atlas_id": null,
                       "ontology_id": 11,
                       "acronym": "7N",
                       "name": "facial nucleus",
                       "color_hex_triplet": "476A9A",
                       "graph_order": 2758,
                       "st_level": null,
                       "hemisphere_id": 3,
                       "parent_structure_id": 12417,
                       "children": [
                        {
                         "id": 12421,
                         "atlas_id": null,
                         "ontology_id": 11,
                         "acronym": "7D",
                         "name": "facial nucleus, dorsal subnucleus",
                         "color_hex_triplet": "406290",
                         "graph_order": 2759,
                         "st_level": null,
                         "hemisphere_id": 3,
                         "parent_structure_id": 12420,
                         "children": []
                        },
                        {
                         "id": 12422,
                         "atlas_id": null,
                         "ontology_id": 11,
                         "acronym": "7VI",
                         "name": "facial nucleus, ventrointermediate subnucleus",
                         "color_hex_triplet": "406290",
                         "graph_order": 2760,
                         "st_level": null,
                         "hemisphere_id": 3,
                         "parent_structure_id": 12420,
                         "children": []
                        },
                        {
                         "id": 12424,
                         "atlas_id": null,
                         "ontology_id": 11,
                         "acronym": "7VM",
                         "name": "facial nucleus, ventromedial subnucleus",
                         "color_hex_triplet": "406290",
                         "graph_order": 2761,
                         "st_level": null,
                         "hemisphere_id": 3,
                         "parent_structure_id": 12420,
                         "children": []
                        },
                        {
                         "id": 15554,
                         "atlas_id": null,
                         "ontology_id": 11,
                         "acronym": "7SH",
                         "name": "facial nucleus,stylohyoid part",
                         "color_hex_triplet": "406290",
                         "graph_order": 2762,
                         "st_level": null,
                         "hemisphere_id": 3,
                         "parent_structure_id": 12420,
                         "children": []
                        },
                        {
                         "id": 12427,
                         "atlas_id": null,
                         "ontology_id": 11,
                         "acronym": "7VL",
                         "name": "facial nucleus, ventrolateral subnucleus",
                         "color_hex_triplet": "406290",
                         "graph_order": 2763,
                         "st_level": null,
                         "hemisphere_id": 3,
                         "parent_structure_id": 12420,
                         "children": []
                        }
                       ]
                      },
                      {
                       "id": 12428,
                       "atlas_id": null,
                       "ontology_id": 11,
                       "acronym": "Lac",
                       "name": "lacrimal nucleus",
                       "color_hex_triplet": "4C72A8",
                       "graph_order": 2764,
                       "st_level": null,
                       "hemisphere_id": 3,
                       "parent_structure_id": 12417,
                       "children": []
                      },
                      {
                       "id": 12429,
                       "atlas_id": null,
                       "ontology_id": 11,
                       "acronym": "Mo5",
                       "name": "motor nucleus of trigeminal nerve",
                       "color_hex_triplet": "476A9A",
                       "graph_order": 2765,
                       "st_level": null,
                       "hemisphere_id": 3,
                       "parent_structure_id": 12417,
                       "children": [
                        {
                         "id": 12430,
                         "atlas_id": null,
                         "ontology_id": 11,
                         "acronym": "Mo5lpt",
                         "name": "motor nucleus of trigeminal nerve, lateral pterygoid part",
                         "color_hex_triplet": "406290",
                         "graph_order": 2766,
                         "st_level": null,
                         "hemisphere_id": 3,
                         "parent_structure_id": 12429,
                         "children": []
                        },
                        {
                         "id": 12431,
                         "atlas_id": null,
                         "ontology_id": 11,
                         "acronym": "Mo5ma",
                         "name": "motor nucleus of trigeminal nerve, masseter part",
                         "color_hex_triplet": "406290",
                         "graph_order": 2767,
                         "st_level": null,
                         "hemisphere_id": 3,
                         "parent_structure_id": 12429,
                         "children": []
                        },
                        {
                         "id": 12432,
                         "atlas_id": null,
                         "ontology_id": 11,
                         "acronym": "Mo5mpt",
                         "name": "motor nucleus of trigeminal nerve, medial pterygoid part",
                         "color_hex_triplet": "406290",
                         "graph_order": 2768,
                         "st_level": null,
                         "hemisphere_id": 3,
                         "parent_structure_id": 12429,
                         "children": []
                        },
                        {
                         "id": 12433,
                         "atlas_id": null,
                         "ontology_id": 11,
                         "acronym": "Mo5my",
                         "name": "motor nucleus of trigeminal nerve, mylohyoid part",
                         "color_hex_triplet": "406290",
                         "graph_order": 2769,
                         "st_level": null,
                         "hemisphere_id": 3,
                         "parent_structure_id": 12429,
                         "children": []
                        },
                        {
                         "id": 12434,
                         "atlas_id": null,
                         "ontology_id": 11,
                         "acronym": "Mo5te",
                         "name": "motor nucleus of trigeminal nerve, temporalis part",
                         "color_hex_triplet": "406290",
                         "graph_order": 2770,
                         "st_level": null,
                         "hemisphere_id": 3,
                         "parent_structure_id": 12429,
                         "children": []
                        }
                       ]
                      },
                      {
                       "id": 12435,
                       "atlas_id": null,
                       "ontology_id": 11,
                       "acronym": "SuSV",
                       "name": "superior salivatory nucleus",
                       "color_hex_triplet": "476A9A",
                       "graph_order": 2771,
                       "st_level": null,
                       "hemisphere_id": 3,
                       "parent_structure_id": 12417,
                       "children": []
                      }
                     ]
                    },
                    {
                     "id": 12436,
                     "atlas_id": null,
                     "ontology_id": 11,
                     "acronym": "PnAN",
                     "name": "afferent nuclei of cranial nerves in pons",
                     "color_hex_triplet": "517DBE",
                     "graph_order": 2772,
                     "st_level": null,
                     "hemisphere_id": 3,
                     "parent_structure_id": 12416,
                     "children": [
                      {
                       "id": 12437,
                       "atlas_id": null,
                       "ontology_id": 11,
                       "acronym": "8Co",
                       "name": "cochlear nuclei",
                       "color_hex_triplet": "4C72A8",
                       "graph_order": 2773,
                       "st_level": null,
                       "hemisphere_id": 3,
                       "parent_structure_id": 12436,
                       "children": [
                        {
                         "id": 12438,
                         "atlas_id": null,
                         "ontology_id": 11,
                         "acronym": "DCo",
                         "name": "dorsal cochlear nucleus",
                         "color_hex_triplet": "476A9A",
                         "graph_order": 2774,
                         "st_level": null,
                         "hemisphere_id": 3,
                         "parent_structure_id": 12437,
                         "children": []
                        },
                        {
                         "id": 12442,
                         "atlas_id": null,
                         "ontology_id": 11,
                         "acronym": "GrCo",
                         "name": "granular cell layer of cochlear nuclei",
                         "color_hex_triplet": "406290",
                         "graph_order": 2775,
                         "st_level": null,
                         "hemisphere_id": 3,
                         "parent_structure_id": 12437,
                         "children": []
                        },
                        {
                         "id": 12439,
                         "atlas_id": null,
                         "ontology_id": 11,
                         "acronym": "VCo",
                         "name": "ventral cochlear nucleus",
                         "color_hex_triplet": "476A9A",
                         "graph_order": 2776,
                         "st_level": null,
                         "hemisphere_id": 3,
                         "parent_structure_id": 12437,
                         "children": [
                          {
                           "id": 12440,
                           "atlas_id": null,
                           "ontology_id": 11,
                           "acronym": "VCoR",
                           "name": "ventral cochlear nucleus, rostral part",
                           "color_hex_triplet": "476A9A",
                           "graph_order": 2777,
                           "st_level": null,
                           "hemisphere_id": 3,
                           "parent_structure_id": 12439,
                           "children": []
                          },
                          {
                           "id": 12441,
                           "atlas_id": null,
                           "ontology_id": 11,
                           "acronym": "VCoC",
                           "name": "ventral cochlear nucleus, caudal part",
                           "color_hex_triplet": "476A9A",
                           "graph_order": 2778,
                           "st_level": null,
                           "hemisphere_id": 3,
                           "parent_structure_id": 12439,
                           "children": []
                          }
                         ]
                        }
                       ]
                      },
                      {
                       "id": 12443,
                       "atlas_id": null,
                       "ontology_id": 11,
                       "acronym": "Me5-p",
                       "name": "mesencephalic nucleus of trigeminal nerve, pontine part",
                       "color_hex_triplet": "476A9A",
                       "graph_order": 2779,
                       "st_level": null,
                       "hemisphere_id": 3,
                       "parent_structure_id": 12436,
                       "children": []
                      },
                      {
                       "id": 12444,
                       "atlas_id": null,
                       "ontology_id": 11,
                       "acronym": "Pr5",
                       "name": "principal sensory nucleus of trigeminal nerve",
                       "color_hex_triplet": "406290",
                       "graph_order": 2780,
                       "st_level": null,
                       "hemisphere_id": 3,
                       "parent_structure_id": 12436,
                       "children": [
                        {
                         "id": 12445,
                         "atlas_id": null,
                         "ontology_id": 11,
                         "acronym": "Pr5dm",
                         "name": "dorsomedial nucleus of Pr5",
                         "color_hex_triplet": "406290",
                         "graph_order": 2781,
                         "st_level": null,
                         "hemisphere_id": 3,
                         "parent_structure_id": 12444,
                         "children": []
                        },
                        {
                         "id": 12446,
                         "atlas_id": null,
                         "ontology_id": 11,
                         "acronym": "Pr5vl",
                         "name": "ventrolateral nucleus of Pr5",
                         "color_hex_triplet": "406290",
                         "graph_order": 2782,
                         "st_level": null,
                         "hemisphere_id": 3,
                         "parent_structure_id": 12444,
                         "children": []
                        }
                       ]
                      },
                      {
                       "id": 12447,
                       "atlas_id": null,
                       "ontology_id": 11,
                       "acronym": "Sp5o",
                       "name": "spinal nucleus of trigeminal nerve, oral subnucleus",
                       "color_hex_triplet": "406290",
                       "graph_order": 2783,
                       "st_level": null,
                       "hemisphere_id": 3,
                       "parent_structure_id": 12436,
                       "children": []
                      },
                      {
                       "id": 12448,
                       "atlas_id": null,
                       "ontology_id": 11,
                       "acronym": "8Ve-p",
                       "name": "vestibular nuclei in pons",
                       "color_hex_triplet": "4C72A8",
                       "graph_order": 2784,
                       "st_level": null,
                       "hemisphere_id": 3,
                       "parent_structure_id": 12436,
                       "children": [
                        {
                         "id": 12449,
                         "atlas_id": null,
                         "ontology_id": 11,
                         "acronym": "LVe",
                         "name": "lateral vestibular nucleus",
                         "color_hex_triplet": "476A9A",
                         "graph_order": 2785,
                         "st_level": null,
                         "hemisphere_id": 3,
                         "parent_structure_id": 12448,
                         "children": [
                          {
                           "id": 12450,
                           "atlas_id": null,
                           "ontology_id": 11,
                           "acronym": "LVeMC",
                           "name": "lateral vestibular nucleus, magnocellular part",
                           "color_hex_triplet": "476A9A",
                           "graph_order": 2786,
                           "st_level": null,
                           "hemisphere_id": 3,
                           "parent_structure_id": 12449,
                           "children": []
                          },
                          {
                           "id": 12451,
                           "atlas_id": null,
                           "ontology_id": 11,
                           "acronym": "LVePC",
                           "name": "lateral vestibular nucleus, parvicellular part",
                           "color_hex_triplet": "476A9A",
                           "graph_order": 2787,
                           "st_level": null,
                           "hemisphere_id": 3,
                           "parent_structure_id": 12449,
                           "children": []
                          }
                         ]
                        },
                        {
                         "id": 12452,
                         "atlas_id": null,
                         "ontology_id": 11,
                         "acronym": "SuVe",
                         "name": "superior vestibular nucleus",
                         "color_hex_triplet": "4C72A8",
                         "graph_order": 2788,
                         "st_level": null,
                         "hemisphere_id": 3,
                         "parent_structure_id": 12448,
                         "children": []
                        }
                       ]
                      }
                     ]
                    },
                    {
                     "id": 12266,
                     "atlas_id": null,
                     "ontology_id": 11,
                     "acronym": "VTg",
                     "name": "ventral tegmental nucleus",
                     "color_hex_triplet": "517DBE",
                     "graph_order": 2789,
                     "st_level": null,
                     "hemisphere_id": 3,
                     "parent_structure_id": 12416,
                     "children": [
                      {
                       "id": 146034960,
                       "atlas_id": null,
                       "ontology_id": 11,
                       "acronym": "VTgR",
                       "name": "ventral tegmental nucleus, rostral extension",
                       "color_hex_triplet": "4E78B0",
                       "graph_order": 2790,
                       "st_level": null,
                       "hemisphere_id": 3,
                       "parent_structure_id": 12266,
                       "children": []
                      },
                      {
                       "id": 12267,
                       "atlas_id": null,
                       "ontology_id": 11,
                       "acronym": "VTgI",
                       "name": "ventral tegmental nucleus, infrafascicular part",
                       "color_hex_triplet": "4E78B0",
                       "graph_order": 2791,
                       "st_level": null,
                       "hemisphere_id": 3,
                       "parent_structure_id": 12266,
                       "children": []
                      },
                      {
                       "id": 12268,
                       "atlas_id": null,
                       "ontology_id": 11,
                       "acronym": "VTgP",
                       "name": "ventral tegmental nucleus, principal part",
                       "color_hex_triplet": "4E78B0",
                       "graph_order": 2792,
                       "st_level": null,
                       "hemisphere_id": 3,
                       "parent_structure_id": 12266,
                       "children": []
                      },
                      {
                       "id": 12269,
                       "atlas_id": null,
                       "ontology_id": 11,
                       "acronym": "VTgS",
                       "name": "ventral tegmental nucleus, suprafascicular part",
                       "color_hex_triplet": "4E78B0",
                       "graph_order": 2793,
                       "st_level": null,
                       "hemisphere_id": 3,
                       "parent_structure_id": 12266,
                       "children": []
                      }
                     ]
                    },
                    {
                     "id": 12453,
                     "atlas_id": null,
                     "ontology_id": 11,
                     "acronym": "PnAR",
                     "name": "auditory relay nuclei in pons",
                     "color_hex_triplet": "6586BF",
                     "graph_order": 2794,
                     "st_level": null,
                     "hemisphere_id": 3,
                     "parent_structure_id": 12416,
                     "children": [
                      {
                       "id": 12454,
                       "atlas_id": null,
                       "ontology_id": 11,
                       "acronym": "LLN",
                       "name": "nuclei of lateral lemniscus",
                       "color_hex_triplet": "4E78B0",
                       "graph_order": 2795,
                       "st_level": null,
                       "hemisphere_id": 3,
                       "parent_structure_id": 12453,
                       "children": [
                        {
                         "id": 12455,
                         "atlas_id": null,
                         "ontology_id": 11,
                         "acronym": "DLL",
                         "name": "dorsal nucleus of lateral lemniscus",
                         "color_hex_triplet": "4C72A8",
                         "graph_order": 2796,
                         "st_level": null,
                         "hemisphere_id": 3,
                         "parent_structure_id": 12454,
                         "children": []
                        },
                        {
                         "id": 12456,
                         "atlas_id": null,
                         "ontology_id": 11,
                         "acronym": "ILL",
                         "name": "intermediate nucleus of lateral lemniscus",
                         "color_hex_triplet": "4C72A8",
                         "graph_order": 2797,
                         "st_level": null,
                         "hemisphere_id": 3,
                         "parent_structure_id": 12454,
                         "children": []
                        },
                        {
                         "id": 12457,
                         "atlas_id": null,
                         "ontology_id": 11,
                         "acronym": "VLL",
                         "name": "ventral nucleus of lateral lemniscus",
                         "color_hex_triplet": "4C72A8",
                         "graph_order": 2798,
                         "st_level": null,
                         "hemisphere_id": 3,
                         "parent_structure_id": 12454,
                         "children": []
                        }
                       ]
                      },
                      {
                       "id": 12458,
                       "atlas_id": null,
                       "ontology_id": 11,
                       "acronym": "TrZ",
                       "name": "nucleus of trapezoid body",
                       "color_hex_triplet": "4E78B0",
                       "graph_order": 2799,
                       "st_level": null,
                       "hemisphere_id": 3,
                       "parent_structure_id": 12453,
                       "children": [
                        {
                         "id": 12459,
                         "atlas_id": null,
                         "ontology_id": 11,
                         "acronym": "TrZl",
                         "name": "lateral nucleus of trapezoid body",
                         "color_hex_triplet": "4C72A8",
                         "graph_order": 2800,
                         "st_level": null,
                         "hemisphere_id": 3,
                         "parent_structure_id": 12458,
                         "children": []
                        },
                        {
                         "id": 12460,
                         "atlas_id": null,
                         "ontology_id": 11,
                         "acronym": "TrZm",
                         "name": "medial nucleus of trapezoid body",
                         "color_hex_triplet": "4C72A8",
                         "graph_order": 2801,
                         "st_level": null,
                         "hemisphere_id": 3,
                         "parent_structure_id": 12458,
                         "children": []
                        },
                        {
                         "id": 12461,
                         "atlas_id": null,
                         "ontology_id": 11,
                         "acronym": "TrZv",
                         "name": "ventral nucleus of trapezoid body",
                         "color_hex_triplet": "4C72A8",
                         "graph_order": 2802,
                         "st_level": null,
                         "hemisphere_id": 3,
                         "parent_structure_id": 12458,
                         "children": []
                        }
                       ]
                      },
                      {
                       "id": 12462,
                       "atlas_id": null,
                       "ontology_id": 11,
                       "acronym": "SOC",
                       "name": "superior olivary complex",
                       "color_hex_triplet": "4E78B0",
                       "graph_order": 2803,
                       "st_level": null,
                       "hemisphere_id": 3,
                       "parent_structure_id": 12453,
                       "children": [
                        {
                         "id": 12464,
                         "atlas_id": null,
                         "ontology_id": 11,
                         "acronym": "POI",
                         "name": "periolivary nuclei",
                         "color_hex_triplet": "476A9A",
                         "graph_order": 2804,
                         "st_level": null,
                         "hemisphere_id": 3,
                         "parent_structure_id": 12462,
                         "children": [
                          {
                           "id": 12465,
                           "atlas_id": null,
                           "ontology_id": 11,
                           "acronym": "LPOI",
                           "name": "lateral periolivary nucleus",
                           "color_hex_triplet": "476A9A",
                           "graph_order": 2805,
                           "st_level": null,
                           "hemisphere_id": 3,
                           "parent_structure_id": 12464,
                           "children": []
                          },
                          {
                           "id": 12466,
                           "atlas_id": null,
                           "ontology_id": 11,
                           "acronym": "MPOI",
                           "name": "medial periolivary nucleus",
                           "color_hex_triplet": "476A9A",
                           "graph_order": 2806,
                           "st_level": null,
                           "hemisphere_id": 3,
                           "parent_structure_id": 12464,
                           "children": []
                          }
                         ]
                        },
                        {
                         "id": 12467,
                         "atlas_id": null,
                         "ontology_id": 11,
                         "acronym": "RO",
                         "name": "retro-olivary cell group",
                         "color_hex_triplet": "4C72A8",
                         "graph_order": 2807,
                         "st_level": null,
                         "hemisphere_id": 3,
                         "parent_structure_id": 12462,
                         "children": []
                        },
                        {
                         "id": 12468,
                         "atlas_id": null,
                         "ontology_id": 11,
                         "acronym": "SOI",
                         "name": "superior olivary nucleus",
                         "color_hex_triplet": "476A9A",
                         "graph_order": 2808,
                         "st_level": null,
                         "hemisphere_id": 3,
                         "parent_structure_id": 12462,
                         "children": [
                          {
                           "id": 12469,
                           "atlas_id": null,
                           "ontology_id": 11,
                           "acronym": "LSO",
                           "name": "lateral superior olivary nucleus",
                           "color_hex_triplet": "476A9A",
                           "graph_order": 2809,
                           "st_level": null,
                           "hemisphere_id": 3,
                           "parent_structure_id": 12468,
                           "children": []
                          },
                          {
                           "id": 12470,
                           "atlas_id": null,
                           "ontology_id": 11,
                           "acronym": "MSO",
                           "name": "medial superior olive",
                           "color_hex_triplet": "476A9A",
                           "graph_order": 2810,
                           "st_level": null,
                           "hemisphere_id": 3,
                           "parent_structure_id": 12468,
                           "children": []
                          }
                         ]
                        },
                        {
                         "id": 12463,
                         "atlas_id": null,
                         "ontology_id": 11,
                         "acronym": "SPO",
                         "name": "superior paraolivary nucleus",
                         "color_hex_triplet": "4C72A8",
                         "graph_order": 2811,
                         "st_level": null,
                         "hemisphere_id": 3,
                         "parent_structure_id": 12462,
                         "children": []
                        }
                       ]
                      },
                      {
                       "id": 266441709,
                       "atlas_id": null,
                       "ontology_id": 11,
                       "acronym": "PrO",
                       "name": "preolivary nucleus",
                       "color_hex_triplet": "517DBE",
                       "graph_order": 2812,
                       "st_level": null,
                       "hemisphere_id": 3,
                       "parent_structure_id": 12453,
                       "children": []
                      }
                     ]
                    },
                    {
                     "id": 12471,
                     "atlas_id": null,
                     "ontology_id": 11,
                     "acronym": "PnRa",
                     "name": "raphe pontis nucleus",
                     "color_hex_triplet": "6586BF",
                     "graph_order": 2813,
                     "st_level": null,
                     "hemisphere_id": 3,
                     "parent_structure_id": 12416,
                     "children": [
                      {
                       "id": 12472,
                       "atlas_id": null,
                       "ontology_id": 11,
                       "acronym": "DR-p",
                       "name": "dorsal raphe nucleus",
                       "color_hex_triplet": "4E78B0",
                       "graph_order": 2814,
                       "st_level": null,
                       "hemisphere_id": 3,
                       "parent_structure_id": 12471,
                       "children": []
                      },
                      {
                       "id": 12473,
                       "atlas_id": null,
                       "ontology_id": 11,
                       "acronym": "MnR-p",
                       "name": "median raphe nucleus",
                       "color_hex_triplet": "4E78B0",
                       "graph_order": 2815,
                       "st_level": null,
                       "hemisphere_id": 3,
                       "parent_structure_id": 12471,
                       "children": []
                      },
                      {
                       "id": 12474,
                       "atlas_id": null,
                       "ontology_id": 11,
                       "acronym": "PMnRt",
                       "name": "paramedian raphe nucleus, reticular part",
                       "color_hex_triplet": "4E78B0",
                       "graph_order": 2816,
                       "st_level": null,
                       "hemisphere_id": 3,
                       "parent_structure_id": 12471,
                       "children": []
                      },
                      {
                       "id": 12475,
                       "atlas_id": null,
                       "ontology_id": 11,
                       "acronym": "PRn",
                       "name": "raphe pontis nucleus",
                       "color_hex_triplet": "4E78B0",
                       "graph_order": 2817,
                       "st_level": null,
                       "hemisphere_id": 3,
                       "parent_structure_id": 12471,
                       "children": []
                      },
                      {
                       "id": 12476,
                       "atlas_id": null,
                       "ontology_id": 11,
                       "acronym": "RIP",
                       "name": "raphe interpositus nucleus",
                       "color_hex_triplet": "4E78B0",
                       "graph_order": 2818,
                       "st_level": null,
                       "hemisphere_id": 3,
                       "parent_structure_id": 12471,
                       "children": []
                      }
                     ]
                    },
                    {
                     "id": 12480,
                     "atlas_id": null,
                     "ontology_id": 11,
                     "acronym": "PnRF",
                     "name": "Pontine reticular formation",
                     "color_hex_triplet": "7893C7",
                     "graph_order": 2819,
                     "st_level": null,
                     "hemisphere_id": 3,
                     "parent_structure_id": 12416,
                     "children": [
                      {
                       "id": 12481,
                       "atlas_id": null,
                       "ontology_id": 11,
                       "acronym": "PB",
                       "name": "parabrachial nuclei",
                       "color_hex_triplet": "517DBE",
                       "graph_order": 2820,
                       "st_level": null,
                       "hemisphere_id": 3,
                       "parent_structure_id": 12480,
                       "children": [
                        {
                         "id": 12482,
                         "atlas_id": null,
                         "ontology_id": 11,
                         "acronym": "LPB",
                         "name": "lateral parabrachial nucleus",
                         "color_hex_triplet": "4E78B0",
                         "graph_order": 2821,
                         "st_level": null,
                         "hemisphere_id": 3,
                         "parent_structure_id": 12481,
                         "children": [
                          {
                           "id": 12483,
                           "atlas_id": null,
                           "ontology_id": 11,
                           "acronym": "LPBc",
                           "name": "lateral parabrachial nucleus, central part",
                           "color_hex_triplet": "4E78B0",
                           "graph_order": 2822,
                           "st_level": null,
                           "hemisphere_id": 3,
                           "parent_structure_id": 12482,
                           "children": []
                          },
                          {
                           "id": 12484,
                           "atlas_id": null,
                           "ontology_id": 11,
                           "acronym": "LPBd",
                           "name": "lateral parabrachial nucleus, dorsal part",
                           "color_hex_triplet": "4E78B0",
                           "graph_order": 2823,
                           "st_level": null,
                           "hemisphere_id": 3,
                           "parent_structure_id": 12482,
                           "children": []
                          },
                          {
                           "id": 12485,
                           "atlas_id": null,
                           "ontology_id": 11,
                           "acronym": "LPBe",
                           "name": "lateral parabrachial nucleus, external part",
                           "color_hex_triplet": "4E78B0",
                           "graph_order": 2824,
                           "st_level": null,
                           "hemisphere_id": 3,
                           "parent_structure_id": 12482,
                           "children": []
                          },
                          {
                           "id": 12486,
                           "atlas_id": null,
                           "ontology_id": 11,
                           "acronym": "LPBs",
                           "name": "lateral parabrachial nucleus, superior part",
                           "color_hex_triplet": "4E78B0",
                           "graph_order": 2825,
                           "st_level": null,
                           "hemisphere_id": 3,
                           "parent_structure_id": 12482,
                           "children": []
                          }
                         ]
                        },
                        {
                         "id": 12487,
                         "atlas_id": null,
                         "ontology_id": 11,
                         "acronym": "MPB",
                         "name": "medial parabrachial nucleus",
                         "color_hex_triplet": "517DBE",
                         "graph_order": 2826,
                         "st_level": null,
                         "hemisphere_id": 3,
                         "parent_structure_id": 12481,
                         "children": [
                          {
                           "id": 12488,
                           "atlas_id": null,
                           "ontology_id": 11,
                           "acronym": "MPBe",
                           "name": "medial parabrachial nucleus, external part",
                           "color_hex_triplet": "4E78B0",
                           "graph_order": 2827,
                           "st_level": null,
                           "hemisphere_id": 3,
                           "parent_structure_id": 12487,
                           "children": []
                          },
                          {
                           "id": 12489,
                           "atlas_id": null,
                           "ontology_id": 11,
                           "acronym": "MPBm",
                           "name": "medial parabrachial nucleus, medial part",
                           "color_hex_triplet": "4E78B0",
                           "graph_order": 2828,
                           "st_level": null,
                           "hemisphere_id": 3,
                           "parent_structure_id": 12487,
                           "children": []
                          }
                         ]
                        },
                        {
                         "id": 12490,
                         "atlas_id": null,
                         "ontology_id": 11,
                         "acronym": "SPP",
                         "name": "subpeduncular pigmented nucleus",
                         "color_hex_triplet": "4C72A8",
                         "graph_order": 2829,
                         "st_level": null,
                         "hemisphere_id": 3,
                         "parent_structure_id": 12481,
                         "children": []
                        },
                        {
                         "id": 12491,
                         "atlas_id": null,
                         "ontology_id": 11,
                         "acronym": "SPB",
                         "name": "subparabrachial nucleus",
                         "color_hex_triplet": "4E78B0",
                         "graph_order": 2830,
                         "st_level": null,
                         "hemisphere_id": 3,
                         "parent_structure_id": 12481,
                         "children": []
                        }
                       ]
                      },
                      {
                       "id": 12492,
                       "atlas_id": null,
                       "ontology_id": 11,
                       "acronym": "PnRt",
                       "name": "reticular nuclei of pons",
                       "color_hex_triplet": "7893C7",
                       "graph_order": 2831,
                       "st_level": null,
                       "hemisphere_id": 3,
                       "parent_structure_id": 12480,
                       "children": [
                        {
                         "id": 12493,
                         "atlas_id": null,
                         "ontology_id": 11,
                         "acronym": "PnC",
                         "name": "pontine reticular nucleus, caudal part",
                         "color_hex_triplet": "517DBE",
                         "graph_order": 2832,
                         "st_level": null,
                         "hemisphere_id": 3,
                         "parent_structure_id": 12492,
                         "children": []
                        },
                        {
                         "id": 12494,
                         "atlas_id": null,
                         "ontology_id": 11,
                         "acronym": "PnO",
                         "name": "pontine reticular nucleus, oral part",
                         "color_hex_triplet": "517DBE",
                         "graph_order": 2833,
                         "st_level": null,
                         "hemisphere_id": 3,
                         "parent_structure_id": 12492,
                         "children": []
                        },
                        {
                         "id": 12495,
                         "atlas_id": null,
                         "ontology_id": 11,
                         "acronym": "PLN",
                         "name": "paralemniscal nucleus",
                         "color_hex_triplet": "517DBE",
                         "graph_order": 2834,
                         "st_level": null,
                         "hemisphere_id": 3,
                         "parent_structure_id": 12492,
                         "children": []
                        },
                        {
                         "id": 12496,
                         "atlas_id": null,
                         "ontology_id": 11,
                         "acronym": "PMn",
                         "name": "paramedian reticular nucleus",
                         "color_hex_triplet": "517DBE",
                         "graph_order": 2835,
                         "st_level": null,
                         "hemisphere_id": 3,
                         "parent_structure_id": 12492,
                         "children": []
                        },
                        {
                         "id": 12497,
                         "atlas_id": null,
                         "ontology_id": 11,
                         "acronym": "RtTg",
                         "name": "reticulotegmental nucleus",
                         "color_hex_triplet": "517DBE",
                         "graph_order": 2836,
                         "st_level": null,
                         "hemisphere_id": 3,
                         "parent_structure_id": 12492,
                         "children": []
                        },
                        {
                         "id": 15555,
                         "atlas_id": null,
                         "ontology_id": 11,
                         "acronym": "RtTgD",
                         "name": "reticulotegmental nucleus, dorsal part",
                         "color_hex_triplet": "517DBE",
                         "graph_order": 2837,
                         "st_level": null,
                         "hemisphere_id": 3,
                         "parent_structure_id": 12492,
                         "children": []
                        }
                       ]
                      }
                     ]
                    },
                    {
                     "id": 12498,
                     "atlas_id": null,
                     "ontology_id": 11,
                     "acronym": "PnNA",
                     "name": "group of noradrenergic neurons in pons",
                     "color_hex_triplet": "4E78B0",
                     "graph_order": 2838,
                     "st_level": null,
                     "hemisphere_id": 3,
                     "parent_structure_id": 12416,
                     "children": [
                      {
                       "id": 12499,
                       "atlas_id": null,
                       "ontology_id": 11,
                       "acronym": "NC",
                       "name": "nucleus coeruleus",
                       "color_hex_triplet": "3A5680",
                       "graph_order": 2839,
                       "st_level": null,
                       "hemisphere_id": 3,
                       "parent_structure_id": 12498,
                       "children": []
                      },
                      {
                       "id": 12500,
                       "atlas_id": null,
                       "ontology_id": 11,
                       "acronym": "SubC",
                       "name": "subcoeruleus nucleus",
                       "color_hex_triplet": "3D5C87",
                       "graph_order": 2840,
                       "st_level": null,
                       "hemisphere_id": 3,
                       "parent_structure_id": 12498,
                       "children": [
                        {
                         "id": 12501,
                         "atlas_id": null,
                         "ontology_id": 11,
                         "acronym": "SubCd",
                         "name": "subcoeruleus nucleus, dorsal part",
                         "color_hex_triplet": "3D5C87",
                         "graph_order": 2841,
                         "st_level": null,
                         "hemisphere_id": 3,
                         "parent_structure_id": 12500,
                         "children": []
                        },
                        {
                         "id": 12502,
                         "atlas_id": null,
                         "ontology_id": 11,
                         "acronym": "SubCv",
                         "name": "subcoeruleus nucleus, ventral part",
                         "color_hex_triplet": "3D5C87",
                         "graph_order": 2842,
                         "st_level": null,
                         "hemisphere_id": 3,
                         "parent_structure_id": 12500,
                         "children": []
                        }
                       ]
                      }
                     ]
                    },
                    {
                     "id": 12503,
                     "atlas_id": null,
                     "ontology_id": 11,
                     "acronym": "XPnTg",
                     "name": "other nuclei in pontine tegmentum",
                     "color_hex_triplet": "7893C7",
                     "graph_order": 2843,
                     "st_level": null,
                     "hemisphere_id": 3,
                     "parent_structure_id": 12416,
                     "children": [
                      {
                       "id": 12504,
                       "atlas_id": null,
                       "ontology_id": 11,
                       "acronym": "Acs5",
                       "name": "accessory trigeminal nucleus",
                       "color_hex_triplet": "4E78B0",
                       "graph_order": 2844,
                       "st_level": null,
                       "hemisphere_id": 3,
                       "parent_structure_id": 12503,
                       "children": []
                      },
                      {
                       "id": 12505,
                       "atlas_id": null,
                       "ontology_id": 11,
                       "acronym": "AInS",
                       "name": "alar interstitial nucleus",
                       "color_hex_triplet": "517DBE",
                       "graph_order": 2845,
                       "st_level": null,
                       "hemisphere_id": 3,
                       "parent_structure_id": 12503,
                       "children": []
                      },
                      {
                       "id": 15556,
                       "atlas_id": null,
                       "ontology_id": 11,
                       "acronym": "B9",
                       "name": "B9 serotonin cells",
                       "color_hex_triplet": "4E78B0",
                       "graph_order": 2846,
                       "st_level": null,
                       "hemisphere_id": 3,
                       "parent_structure_id": 12503,
                       "children": []
                      },
                      {
                       "id": 12506,
                       "atlas_id": null,
                       "ontology_id": 11,
                       "acronym": "Bar",
                       "name": "Barrington's nucleus",
                       "color_hex_triplet": "517DBE",
                       "graph_order": 2847,
                       "st_level": null,
                       "hemisphere_id": 3,
                       "parent_structure_id": 12503,
                       "children": []
                      },
                      {
                       "id": 146034964,
                       "atlas_id": null,
                       "ontology_id": 11,
                       "acronym": "PnCG",
                       "name": "central gray of pons",
                       "color_hex_triplet": "517DBE",
                       "graph_order": 2848,
                       "st_level": null,
                       "hemisphere_id": 3,
                       "parent_structure_id": 12503,
                       "children": []
                      },
                      {
                       "id": 12507,
                       "atlas_id": null,
                       "ontology_id": 11,
                       "acronym": "CAT",
                       "name": "central nucleus of acoustic tract",
                       "color_hex_triplet": "6586BF",
                       "graph_order": 2849,
                       "st_level": null,
                       "hemisphere_id": 3,
                       "parent_structure_id": 12503,
                       "children": []
                      },
                      {
                       "id": 12508,
                       "atlas_id": null,
                       "ontology_id": 11,
                       "acronym": "DTg",
                       "name": "dorsal tegmental nucleus",
                       "color_hex_triplet": "517DBE",
                       "graph_order": 2850,
                       "st_level": null,
                       "hemisphere_id": 3,
                       "parent_structure_id": 12503,
                       "children": [
                        {
                         "id": 12509,
                         "atlas_id": null,
                         "ontology_id": 11,
                         "acronym": "DTgC",
                         "name": "dorsal tegmental nucleus, central part",
                         "color_hex_triplet": "4E78B0",
                         "graph_order": 2851,
                         "st_level": null,
                         "hemisphere_id": 3,
                         "parent_structure_id": 12508,
                         "children": []
                        },
                        {
                         "id": 12510,
                         "atlas_id": null,
                         "ontology_id": 11,
                         "acronym": "DTgP",
                         "name": "dorsal tegmental nucleus, pericentral part",
                         "color_hex_triplet": "4E78B0",
                         "graph_order": 2852,
                         "st_level": null,
                         "hemisphere_id": 3,
                         "parent_structure_id": 12508,
                         "children": []
                        }
                       ]
                      },
                      {
                       "id": 15557,
                       "atlas_id": null,
                       "ontology_id": 11,
                       "acronym": "DMTg",
                       "name": "dorsomedial tegmental area",
                       "color_hex_triplet": "517DBE",
                       "graph_order": 2853,
                       "st_level": null,
                       "hemisphere_id": 3,
                       "parent_structure_id": 12503,
                       "children": []
                      },
                      {
                       "id": 146034968,
                       "atlas_id": null,
                       "ontology_id": 11,
                       "acronym": "PnE",
                       "name": "ependyma and subependymal layers of pons",
                       "color_hex_triplet": "517DBE",
                       "graph_order": 2854,
                       "st_level": null,
                       "hemisphere_id": 3,
                       "parent_structure_id": 12503,
                       "children": []
                      },
                      {
                       "id": 12512,
                       "atlas_id": null,
                       "ontology_id": 11,
                       "acronym": "EpC",
                       "name": "epicoeruleus nucleus",
                       "color_hex_triplet": "517DBE",
                       "graph_order": 2855,
                       "st_level": null,
                       "hemisphere_id": 3,
                       "parent_structure_id": 12503,
                       "children": []
                      },
                      {
                       "id": 12513,
                       "atlas_id": null,
                       "ontology_id": 11,
                       "acronym": "PnG",
                       "name": "pontine gamma nucleus",
                       "color_hex_triplet": "3D5C87",
                       "graph_order": 2856,
                       "st_level": null,
                       "hemisphere_id": 3,
                       "parent_structure_id": 12503,
                       "children": []
                      },
                      {
                       "id": 12514,
                       "atlas_id": null,
                       "ontology_id": 11,
                       "acronym": "IIMLF",
                       "name": "intermediate interstitial nucleus of medial longitudinal fasciculus",
                       "color_hex_triplet": "517DBE",
                       "graph_order": 2857,
                       "st_level": null,
                       "hemisphere_id": 3,
                       "parent_structure_id": 12503,
                       "children": []
                      },
                      {
                       "id": 12515,
                       "atlas_id": null,
                       "ontology_id": 11,
                       "acronym": "IMLF",
                       "name": "interstitial nucleus of medial longitudinal fasciculus",
                       "color_hex_triplet": "517DBE",
                       "graph_order": 2858,
                       "st_level": null,
                       "hemisphere_id": 3,
                       "parent_structure_id": 12503,
                       "children": []
                      },
                      {
                       "id": 12516,
                       "atlas_id": null,
                       "ontology_id": 11,
                       "acronym": "I5",
                       "name": "intertrigeminal nucleus",
                       "color_hex_triplet": "517DBE",
                       "graph_order": 2859,
                       "st_level": null,
                       "hemisphere_id": 3,
                       "parent_structure_id": 12503,
                       "children": []
                      },
                      {
                       "id": 12517,
                       "atlas_id": null,
                       "ontology_id": 11,
                       "acronym": "JxO",
                       "name": "juxtaolivary nucleus",
                       "color_hex_triplet": "517DBE",
                       "graph_order": 2860,
                       "st_level": null,
                       "hemisphere_id": 3,
                       "parent_structure_id": 12503,
                       "children": []
                      },
                      {
                       "id": 12518,
                       "atlas_id": null,
                       "ontology_id": 11,
                       "acronym": "KF",
                       "name": "Koelliker-Fuse nucleus",
                       "color_hex_triplet": "4E78B0",
                       "graph_order": 2861,
                       "st_level": null,
                       "hemisphere_id": 3,
                       "parent_structure_id": 12503,
                       "children": []
                      },
                      {
                       "id": 12519,
                       "atlas_id": null,
                       "ontology_id": 11,
                       "acronym": "LDTg",
                       "name": "laterodorsal tegmental nucleus",
                       "color_hex_triplet": "4E78B0",
                       "graph_order": 2862,
                       "st_level": null,
                       "hemisphere_id": 3,
                       "parent_structure_id": 12503,
                       "children": [
                        {
                         "id": 12520,
                         "atlas_id": null,
                         "ontology_id": 11,
                         "acronym": "LDTgD",
                         "name": "laterodorsal tegmental nucleus, dorsal part",
                         "color_hex_triplet": "4E78B0",
                         "graph_order": 2863,
                         "st_level": null,
                         "hemisphere_id": 3,
                         "parent_structure_id": 12519,
                         "children": []
                        },
                        {
                         "id": 12521,
                         "atlas_id": null,
                         "ontology_id": 11,
                         "acronym": "LDTgV",
                         "name": "laterodorsal tegmental nucleus, ventral part",
                         "color_hex_triplet": "4E78B0",
                         "graph_order": 2864,
                         "st_level": null,
                         "hemisphere_id": 3,
                         "parent_structure_id": 12519,
                         "children": []
                        }
                       ]
                      },
                      {
                       "id": 146034972,
                       "atlas_id": null,
                       "ontology_id": 11,
                       "acronym": "NI",
                       "name": "nucleus incertus",
                       "color_hex_triplet": "6586BF",
                       "graph_order": 2865,
                       "st_level": null,
                       "hemisphere_id": 3,
                       "parent_structure_id": 12503,
                       "children": []
                      },
                      {
                       "id": 12522,
                       "atlas_id": null,
                       "ontology_id": 11,
                       "acronym": "K",
                       "name": "nucleus K",
                       "color_hex_triplet": "517DBE",
                       "graph_order": 2866,
                       "st_level": null,
                       "hemisphere_id": 3,
                       "parent_structure_id": 12503,
                       "children": []
                      },
                      {
                       "id": 12523,
                       "atlas_id": null,
                       "ontology_id": 11,
                       "acronym": "L",
                       "name": "nucleus L",
                       "color_hex_triplet": "517DBE",
                       "graph_order": 2867,
                       "st_level": null,
                       "hemisphere_id": 3,
                       "parent_structure_id": 12503,
                       "children": []
                      },
                      {
                       "id": 12524,
                       "atlas_id": null,
                       "ontology_id": 11,
                       "acronym": "Pa6",
                       "name": "paraabducens nucleus",
                       "color_hex_triplet": "517DBE",
                       "graph_order": 2868,
                       "st_level": null,
                       "hemisphere_id": 3,
                       "parent_structure_id": 12503,
                       "children": []
                      },
                      {
                       "id": 12525,
                       "atlas_id": null,
                       "ontology_id": 11,
                       "acronym": "PCuN",
                       "name": "pericuneate nuclei",
                       "color_hex_triplet": "517DBE",
                       "graph_order": 2869,
                       "st_level": null,
                       "hemisphere_id": 3,
                       "parent_structure_id": 12503,
                       "children": [
                        {
                         "id": 12526,
                         "atlas_id": null,
                         "ontology_id": 11,
                         "acronym": "LPCu",
                         "name": "lateral pericuneate nucleus",
                         "color_hex_triplet": "4E78B0",
                         "graph_order": 2870,
                         "st_level": null,
                         "hemisphere_id": 3,
                         "parent_structure_id": 12525,
                         "children": []
                        },
                        {
                         "id": 12527,
                         "atlas_id": null,
                         "ontology_id": 11,
                         "acronym": "MPCu",
                         "name": "medial pericuneate nucleus",
                         "color_hex_triplet": "4E78B0",
                         "graph_order": 2871,
                         "st_level": null,
                         "hemisphere_id": 3,
                         "parent_structure_id": 12525,
                         "children": []
                        }
                       ]
                      },
                      {
                       "id": 12425,
                       "atlas_id": null,
                       "ontology_id": 11,
                       "acronym": "PF7",
                       "name": "perifacial zone",
                       "color_hex_triplet": "D1D7E8",
                       "graph_order": 2872,
                       "st_level": null,
                       "hemisphere_id": 3,
                       "parent_structure_id": 12503,
                       "children": []
                      },
                      {
                       "id": 12528,
                       "atlas_id": null,
                       "ontology_id": 11,
                       "acronym": "PnBi",
                       "name": "pontobulbar nucleus, inferior part",
                       "color_hex_triplet": "517DBE",
                       "graph_order": 2873,
                       "st_level": null,
                       "hemisphere_id": 3,
                       "parent_structure_id": 12503,
                       "children": []
                      },
                      {
                       "id": 12529,
                       "atlas_id": null,
                       "ontology_id": 11,
                       "acronym": "P5",
                       "name": "peritrigeminal zone",
                       "color_hex_triplet": "517DBE",
                       "graph_order": 2874,
                       "st_level": null,
                       "hemisphere_id": 3,
                       "parent_structure_id": 12503,
                       "children": []
                      },
                      {
                       "id": 12530,
                       "atlas_id": null,
                       "ontology_id": 11,
                       "acronym": "R7",
                       "name": "retrofacial nucleus",
                       "color_hex_triplet": "4E78B0",
                       "graph_order": 2875,
                       "st_level": null,
                       "hemisphere_id": 3,
                       "parent_structure_id": 12503,
                       "children": []
                      },
                      {
                       "id": 12531,
                       "atlas_id": null,
                       "ontology_id": 11,
                       "acronym": "RTz",
                       "name": "retrotrapezoid nucleus",
                       "color_hex_triplet": "4E78B0",
                       "graph_order": 2876,
                       "st_level": null,
                       "hemisphere_id": 3,
                       "parent_structure_id": 12503,
                       "children": []
                      },
                      {
                       "id": 266441713,
                       "atlas_id": null,
                       "ontology_id": 11,
                       "acronym": "5N",
                       "name": "trigeminal nuclei",
                       "color_hex_triplet": "4E78B0",
                       "graph_order": 2877,
                       "st_level": null,
                       "hemisphere_id": 3,
                       "parent_structure_id": 12503,
                       "children": []
                      },
                      {
                       "id": 12534,
                       "atlas_id": null,
                       "ontology_id": 11,
                       "acronym": "VLTg",
                       "name": "ventrolateral tegmental nucleus",
                       "color_hex_triplet": "4E78B0",
                       "graph_order": 2878,
                       "st_level": null,
                       "hemisphere_id": 3,
                       "parent_structure_id": 12503,
                       "children": []
                      },
                      {
                       "id": 12662,
                       "atlas_id": null,
                       "ontology_id": 11,
                       "acronym": "SGe",
                       "name": "supragenual nucleus",
                       "color_hex_triplet": "727CB6",
                       "graph_order": 2879,
                       "st_level": null,
                       "hemisphere_id": 3,
                       "parent_structure_id": 12503,
                       "children": []
                      }
                     ]
                    }
                   ]
                  }
                 ]
                }
               ]
              },
              {
               "id": 10662,
               "atlas_id": null,
               "ontology_id": 11,
               "acronym": "Mo",
               "name": "myelencephalon (medulla oblongata)",
               "color_hex_triplet": "D1D7E8",
               "graph_order": 2880,
               "st_level": null,
               "hemisphere_id": 3,
               "parent_structure_id": 10654,
               "children": [
                {
                 "id": 12535,
                 "atlas_id": null,
                 "ontology_id": 11,
                 "acronym": "MoPy",
                 "name": "pyramidal part of medulla oblongata",
                 "color_hex_triplet": "979ECB",
                 "graph_order": 2881,
                 "st_level": null,
                 "hemisphere_id": 3,
                 "parent_structure_id": 10662,
                 "children": [
                  {
                   "id": 12536,
                   "atlas_id": null,
                   "ontology_id": 11,
                   "acronym": "Ar",
                   "name": "arcuate nucleus of medulla oblongata",
                   "color_hex_triplet": "727CB6",
                   "graph_order": 2882,
                   "st_level": null,
                   "hemisphere_id": 3,
                   "parent_structure_id": 12535,
                   "children": []
                  },
                  {
                   "id": 12537,
                   "atlas_id": null,
                   "ontology_id": 11,
                   "acronym": "Ct",
                   "name": "conterminal nucleus",
                   "color_hex_triplet": "727CB6",
                   "graph_order": 2883,
                   "st_level": null,
                   "hemisphere_id": 3,
                   "parent_structure_id": 12535,
                   "children": []
                  }
                 ]
                },
                {
                 "id": 12538,
                 "atlas_id": null,
                 "ontology_id": 11,
                 "acronym": "MoTg",
                 "name": "tegmentum of medulla oblongata",
                 "color_hex_triplet": "838BC1",
                 "graph_order": 2884,
                 "st_level": null,
                 "hemisphere_id": 3,
                 "parent_structure_id": 10662,
                 "children": [
                  {
                   "id": 12539,
                   "atlas_id": null,
                   "ontology_id": 11,
                   "acronym": "MoEN",
                   "name": "efferent nuclei of cranial nerves in the medulla oblongata",
                   "color_hex_triplet": "5D6CB2",
                   "graph_order": 2885,
                   "st_level": null,
                   "hemisphere_id": 3,
                   "parent_structure_id": 12538,
                   "children": [
                    {
                     "id": 12540,
                     "atlas_id": null,
                     "ontology_id": 11,
                     "acronym": "Amb",
                     "name": "ambiguus nucleus",
                     "color_hex_triplet": "475CA9",
                     "graph_order": 2886,
                     "st_level": null,
                     "hemisphere_id": 3,
                     "parent_structure_id": 12539,
                     "children": [
                      {
                       "id": 12541,
                       "atlas_id": null,
                       "ontology_id": 11,
                       "acronym": "AmbC",
                       "name": "ambiguus nucleus, compact part",
                       "color_hex_triplet": "475CA9",
                       "graph_order": 2887,
                       "st_level": null,
                       "hemisphere_id": 3,
                       "parent_structure_id": 12540,
                       "children": []
                      },
                      {
                       "id": 12542,
                       "atlas_id": null,
                       "ontology_id": 11,
                       "acronym": "AmbL",
                       "name": "ambiguus nucleus, loose part",
                       "color_hex_triplet": "475CA9",
                       "graph_order": 2888,
                       "st_level": null,
                       "hemisphere_id": 3,
                       "parent_structure_id": 12540,
                       "children": []
                      },
                      {
                       "id": 12543,
                       "atlas_id": null,
                       "ontology_id": 11,
                       "acronym": "AmbSC",
                       "name": "ambiguus nucleus, semicompact part",
                       "color_hex_triplet": "45599D",
                       "graph_order": 2889,
                       "st_level": null,
                       "hemisphere_id": 3,
                       "parent_structure_id": 12540,
                       "children": []
                      }
                     ]
                    },
                    {
                     "id": 12545,
                     "atlas_id": null,
                     "ontology_id": 11,
                     "acronym": "12N",
                     "name": "hypoglossal nucleus",
                     "color_hex_triplet": "415492",
                     "graph_order": 2890,
                     "st_level": null,
                     "hemisphere_id": 3,
                     "parent_structure_id": 12539,
                     "children": [
                      {
                       "id": 12546,
                       "atlas_id": null,
                       "ontology_id": 11,
                       "acronym": "12GH",
                       "name": "hypoglossal nucleus, geniohyoid part",
                       "color_hex_triplet": "415492",
                       "graph_order": 2891,
                       "st_level": null,
                       "hemisphere_id": 3,
                       "parent_structure_id": 12545,
                       "children": []
                      },
                      {
                       "id": 12547,
                       "atlas_id": null,
                       "ontology_id": 11,
                       "acronym": "12L",
                       "name": "hypoglossal nucleus, lateral part",
                       "color_hex_triplet": "415492",
                       "graph_order": 2892,
                       "st_level": null,
                       "hemisphere_id": 3,
                       "parent_structure_id": 12545,
                       "children": []
                      },
                      {
                       "id": 12548,
                       "atlas_id": null,
                       "ontology_id": 11,
                       "acronym": "12M",
                       "name": "hypoglossal nucleus, medial part",
                       "color_hex_triplet": "415492",
                       "graph_order": 2893,
                       "st_level": null,
                       "hemisphere_id": 3,
                       "parent_structure_id": 12545,
                       "children": []
                      },
                      {
                       "id": 12549,
                       "atlas_id": null,
                       "ontology_id": 11,
                       "acronym": "12V",
                       "name": "hypoglossal nucleus, ventral part",
                       "color_hex_triplet": "45599D",
                       "graph_order": 2894,
                       "st_level": null,
                       "hemisphere_id": 3,
                       "parent_structure_id": 12545,
                       "children": []
                      }
                     ]
                    },
                    {
                     "id": 12544,
                     "atlas_id": null,
                     "ontology_id": 11,
                     "acronym": "InSV",
                     "name": "inferior salivatory nucleus",
                     "color_hex_triplet": "415492",
                     "graph_order": 2895,
                     "st_level": null,
                     "hemisphere_id": 3,
                     "parent_structure_id": 12539,
                     "children": []
                    },
                    {
                     "id": 12550,
                     "atlas_id": null,
                     "ontology_id": 11,
                     "acronym": "10N",
                     "name": "dorsal motor nucleus of the vagus (vagal nucleus)",
                     "color_hex_triplet": "45599D",
                     "graph_order": 2896,
                     "st_level": null,
                     "hemisphere_id": 3,
                     "parent_structure_id": 12539,
                     "children": [
                      {
                       "id": 12551,
                       "atlas_id": null,
                       "ontology_id": 11,
                       "acronym": "10CaI",
                       "name": "dorsal motor nucleus of vagus, caudointermediate part",
                       "color_hex_triplet": "45599D",
                       "graph_order": 2897,
                       "st_level": null,
                       "hemisphere_id": 3,
                       "parent_structure_id": 12550,
                       "children": []
                      },
                      {
                       "id": 12552,
                       "atlas_id": null,
                       "ontology_id": 11,
                       "acronym": "10CeI",
                       "name": "dorsal motor nucleus of vagus, centrointermediate part",
                       "color_hex_triplet": "45599D",
                       "graph_order": 2898,
                       "st_level": null,
                       "hemisphere_id": 3,
                       "parent_structure_id": 12550,
                       "children": []
                      },
                      {
                       "id": 12553,
                       "atlas_id": null,
                       "ontology_id": 11,
                       "acronym": "10DI",
                       "name": "dorsal motor nucleus of vagus, dorsointermediate part",
                       "color_hex_triplet": "45599D",
                       "graph_order": 2899,
                       "st_level": null,
                       "hemisphere_id": 3,
                       "parent_structure_id": 12550,
                       "children": []
                      },
                      {
                       "id": 12554,
                       "atlas_id": null,
                       "ontology_id": 11,
                       "acronym": "10DR",
                       "name": "dorsal motor nucleus of vagus, dorsorostral part",
                       "color_hex_triplet": "45599D",
                       "graph_order": 2900,
                       "st_level": null,
                       "hemisphere_id": 3,
                       "parent_structure_id": 12550,
                       "children": []
                      },
                      {
                       "id": 12555,
                       "atlas_id": null,
                       "ontology_id": 11,
                       "acronym": "10F",
                       "name": "dorsal motor nucleus of vagus, medial fringe",
                       "color_hex_triplet": "838BC1",
                       "graph_order": 2901,
                       "st_level": null,
                       "hemisphere_id": 3,
                       "parent_structure_id": 12550,
                       "children": []
                      },
                      {
                       "id": 15558,
                       "atlas_id": null,
                       "ontology_id": 11,
                       "acronym": "10VI",
                       "name": "dorsal motor nucleus of vagus, ventrointermediate part",
                       "color_hex_triplet": "45599D",
                       "graph_order": 2902,
                       "st_level": null,
                       "hemisphere_id": 3,
                       "parent_structure_id": 12550,
                       "children": []
                      },
                      {
                       "id": 15559,
                       "atlas_id": null,
                       "ontology_id": 11,
                       "acronym": "10VR",
                       "name": "dorsal motor nucleus of the vagus, ventrorostral part",
                       "color_hex_triplet": "45599D",
                       "graph_order": 2903,
                       "st_level": null,
                       "hemisphere_id": 3,
                       "parent_structure_id": 12550,
                       "children": []
                      }
                     ]
                    }
                   ]
                  },
                  {
                   "id": 12556,
                   "atlas_id": null,
                   "ontology_id": 11,
                   "acronym": "MoAN",
                   "name": "afferent nuclei of cranial nerves in medulla oblongata",
                   "color_hex_triplet": "5D6CB2",
                   "graph_order": 2904,
                   "st_level": null,
                   "hemisphere_id": 3,
                   "parent_structure_id": 12538,
                   "children": [
                    {
                     "id": 12557,
                     "atlas_id": null,
                     "ontology_id": 11,
                     "acronym": "Sol",
                     "name": "solitary nucleus",
                     "color_hex_triplet": "475CA9",
                     "graph_order": 2905,
                     "st_level": null,
                     "hemisphere_id": 3,
                     "parent_structure_id": 12556,
                     "children": [
                      {
                       "id": 12558,
                       "atlas_id": null,
                       "ontology_id": 11,
                       "acronym": "SolC",
                       "name": "solitary nucleus, commissural part",
                       "color_hex_triplet": "475CA9",
                       "graph_order": 2906,
                       "st_level": null,
                       "hemisphere_id": 3,
                       "parent_structure_id": 12557,
                       "children": []
                      },
                      {
                       "id": 12559,
                       "atlas_id": null,
                       "ontology_id": 11,
                       "acronym": "SolD",
                       "name": "solitary nucleus, dorsal part",
                       "color_hex_triplet": "475CA9",
                       "graph_order": 2907,
                       "st_level": null,
                       "hemisphere_id": 3,
                       "parent_structure_id": 12557,
                       "children": []
                      },
                      {
                       "id": 12560,
                       "atlas_id": null,
                       "ontology_id": 11,
                       "acronym": "SolDL",
                       "name": "solitary nucleus, dorsolateral part",
                       "color_hex_triplet": "475CA9",
                       "graph_order": 2908,
                       "st_level": null,
                       "hemisphere_id": 3,
                       "parent_structure_id": 12557,
                       "children": []
                      },
                      {
                       "id": 12561,
                       "atlas_id": null,
                       "ontology_id": 11,
                       "acronym": "SolG",
                       "name": "solitary nucleus, gelatinous part",
                       "color_hex_triplet": "475CA9",
                       "graph_order": 2909,
                       "st_level": null,
                       "hemisphere_id": 3,
                       "parent_structure_id": 12557,
                       "children": []
                      },
                      {
                       "id": 12562,
                       "atlas_id": null,
                       "ontology_id": 11,
                       "acronym": "SolIM",
                       "name": "solitary nucleus, intermediate part",
                       "color_hex_triplet": "475CA9",
                       "graph_order": 2910,
                       "st_level": null,
                       "hemisphere_id": 3,
                       "parent_structure_id": 12557,
                       "children": []
                      },
                      {
                       "id": 12563,
                       "atlas_id": null,
                       "ontology_id": 11,
                       "acronym": "SolI",
                       "name": "solitary nucleus, interstitial part",
                       "color_hex_triplet": "475CA9",
                       "graph_order": 2911,
                       "st_level": null,
                       "hemisphere_id": 3,
                       "parent_structure_id": 12557,
                       "children": [
                        {
                         "id": 12564,
                         "atlas_id": null,
                         "ontology_id": 11,
                         "acronym": "SolIc",
                         "name": "solitary nucleus, interstitial part, caudal subdivision",
                         "color_hex_triplet": "475CA9",
                         "graph_order": 2912,
                         "st_level": null,
                         "hemisphere_id": 3,
                         "parent_structure_id": 12563,
                         "children": []
                        },
                        {
                         "id": 12565,
                         "atlas_id": null,
                         "ontology_id": 11,
                         "acronym": "SolIr",
                         "name": "solitary nucleus, interstitial part, rostral (tast) subdivision",
                         "color_hex_triplet": "475CA9",
                         "graph_order": 2913,
                         "st_level": null,
                         "hemisphere_id": 3,
                         "parent_structure_id": 12563,
                         "children": []
                        }
                       ]
                      },
                      {
                       "id": 12566,
                       "atlas_id": null,
                       "ontology_id": 11,
                       "acronym": "SolM",
                       "name": "solitary nucleus, medial part",
                       "color_hex_triplet": "475CA9",
                       "graph_order": 2914,
                       "st_level": null,
                       "hemisphere_id": 3,
                       "parent_structure_id": 12557,
                       "children": []
                      },
                      {
                       "id": 12567,
                       "atlas_id": null,
                       "ontology_id": 11,
                       "acronym": "SolPaC",
                       "name": "solitary nucleus, paracommissural part",
                       "color_hex_triplet": "475CA9",
                       "graph_order": 2915,
                       "st_level": null,
                       "hemisphere_id": 3,
                       "parent_structure_id": 12557,
                       "children": []
                      },
                      {
                       "id": 12568,
                       "atlas_id": null,
                       "ontology_id": 11,
                       "acronym": "SolV",
                       "name": "solitary nucleus, ventral part",
                       "color_hex_triplet": "475CA9",
                       "graph_order": 2916,
                       "st_level": null,
                       "hemisphere_id": 3,
                       "parent_structure_id": 12557,
                       "children": []
                      },
                      {
                       "id": 12569,
                       "atlas_id": null,
                       "ontology_id": 11,
                       "acronym": "SolVL",
                       "name": "solitary nucleus, ventrolateral part",
                       "color_hex_triplet": "475CA9",
                       "graph_order": 2917,
                       "st_level": null,
                       "hemisphere_id": 3,
                       "parent_structure_id": 12557,
                       "children": []
                      },
                      {
                       "id": 12570,
                       "atlas_id": null,
                       "ontology_id": 11,
                       "acronym": "SSol",
                       "name": "subsolitary nucleus",
                       "color_hex_triplet": "727CB6",
                       "graph_order": 2918,
                       "st_level": null,
                       "hemisphere_id": 3,
                       "parent_structure_id": 12557,
                       "children": []
                      },
                      {
                       "id": 12571,
                       "atlas_id": null,
                       "ontology_id": 11,
                       "acronym": "PSol",
                       "name": "parasolitary nucleus",
                       "color_hex_triplet": "727CB6",
                       "graph_order": 2919,
                       "st_level": null,
                       "hemisphere_id": 3,
                       "parent_structure_id": 12557,
                       "children": []
                      }
                     ]
                    },
                    {
                     "id": 12572,
                     "atlas_id": null,
                     "ontology_id": 11,
                     "acronym": "Sp5",
                     "name": "spinal trigeminal nucleus",
                     "color_hex_triplet": "475CA9",
                     "graph_order": 2920,
                     "st_level": null,
                     "hemisphere_id": 3,
                     "parent_structure_id": 12556,
                     "children": [
                      {
                       "id": 12573,
                       "atlas_id": null,
                       "ontology_id": 11,
                       "acronym": "Sp5C",
                       "name": "spinal trigeminal nucleus, caudal part",
                       "color_hex_triplet": "727CB6",
                       "graph_order": 2921,
                       "st_level": null,
                       "hemisphere_id": 3,
                       "parent_structure_id": 12572,
                       "children": [
                        {
                         "id": 12574,
                         "atlas_id": null,
                         "ontology_id": 11,
                         "acronym": "Sp5C1",
                         "name": "layer 1 (marginal layer) of caudal spinal trigeminal nucleus",
                         "color_hex_triplet": "838BC1",
                         "graph_order": 2922,
                         "st_level": null,
                         "hemisphere_id": 3,
                         "parent_structure_id": 12573,
                         "children": []
                        },
                        {
                         "id": 12575,
                         "atlas_id": null,
                         "ontology_id": 11,
                         "acronym": "Sp5C2",
                         "name": "layer 2 (gelatenous layer) of caudal spinal trigeminal nucleus",
                         "color_hex_triplet": "475CA9",
                         "graph_order": 2923,
                         "st_level": null,
                         "hemisphere_id": 3,
                         "parent_structure_id": 12573,
                         "children": []
                        },
                        {
                         "id": 12576,
                         "atlas_id": null,
                         "ontology_id": 11,
                         "acronym": "SP5C3/4",
                         "name": "layer 3/4 (magnocellular layer) of caudal spinal trigeminal nucleus",
                         "color_hex_triplet": "5D6CB2",
                         "graph_order": 2924,
                         "st_level": null,
                         "hemisphere_id": 3,
                         "parent_structure_id": 12573,
                         "children": []
                        }
                       ]
                      },
                      {
                       "id": 12577,
                       "atlas_id": null,
                       "ontology_id": 11,
                       "acronym": "DM5",
                       "name": "dorsomedial spinal trigeminal nucleus",
                       "color_hex_triplet": "475CA9",
                       "graph_order": 2925,
                       "st_level": null,
                       "hemisphere_id": 3,
                       "parent_structure_id": 12572,
                       "children": []
                      },
                      {
                       "id": 12578,
                       "atlas_id": null,
                       "ontology_id": 11,
                       "acronym": "Sp5ip",
                       "name": "spinal trigeminal nucleus, interpolar part",
                       "color_hex_triplet": "5D6CB2",
                       "graph_order": 2926,
                       "st_level": null,
                       "hemisphere_id": 3,
                       "parent_structure_id": 12572,
                       "children": []
                      }
                     ]
                    },
                    {
                     "id": 12579,
                     "atlas_id": null,
                     "ontology_id": 11,
                     "acronym": "8Ve",
                     "name": "vestibular nuclei in medulla",
                     "color_hex_triplet": "475CA9",
                     "graph_order": 2927,
                     "st_level": null,
                     "hemisphere_id": 3,
                     "parent_structure_id": 12556,
                     "children": [
                      {
                       "id": 12580,
                       "atlas_id": null,
                       "ontology_id": 11,
                       "acronym": "I8",
                       "name": "interstial nucleus of the vestibulocochlear nerve",
                       "color_hex_triplet": "475CA9",
                       "graph_order": 2928,
                       "st_level": null,
                       "hemisphere_id": 3,
                       "parent_structure_id": 12579,
                       "children": []
                      },
                      {
                       "id": 12581,
                       "atlas_id": null,
                       "ontology_id": 11,
                       "acronym": "MVe",
                       "name": "medial vestibular nucleus",
                       "color_hex_triplet": "475CA9",
                       "graph_order": 2929,
                       "st_level": null,
                       "hemisphere_id": 3,
                       "parent_structure_id": 12579,
                       "children": [
                        {
                         "id": 12582,
                         "atlas_id": null,
                         "ontology_id": 11,
                         "acronym": "MVeMC",
                         "name": "medial vestibular nucleus, magnocellular part",
                         "color_hex_triplet": "475CA9",
                         "graph_order": 2930,
                         "st_level": null,
                         "hemisphere_id": 3,
                         "parent_structure_id": 12581,
                         "children": []
                        },
                        {
                         "id": 12583,
                         "atlas_id": null,
                         "ontology_id": 11,
                         "acronym": "MVePC",
                         "name": "medial vestibular nucleus, parvicellular part",
                         "color_hex_triplet": "475CA9",
                         "graph_order": 2931,
                         "st_level": null,
                         "hemisphere_id": 3,
                         "parent_structure_id": 12581,
                         "children": []
                        }
                       ]
                      },
                      {
                       "id": 12584,
                       "atlas_id": null,
                       "ontology_id": 11,
                       "acronym": "EVe",
                       "name": "nucleus of origin of vestibular efferents of vestibular nerve",
                       "color_hex_triplet": "475CA9",
                       "graph_order": 2932,
                       "st_level": null,
                       "hemisphere_id": 3,
                       "parent_structure_id": 12579,
                       "children": []
                      },
                      {
                       "id": 12585,
                       "atlas_id": null,
                       "ontology_id": 11,
                       "acronym": "SpVe",
                       "name": "spinal (inferior) vestibular nucleus",
                       "color_hex_triplet": "475CA9",
                       "graph_order": 2933,
                       "st_level": null,
                       "hemisphere_id": 3,
                       "parent_structure_id": 12579,
                       "children": []
                      },
                      {
                       "id": 12586,
                       "atlas_id": null,
                       "ontology_id": 11,
                       "acronym": "PaVe",
                       "name": "paravestibular nucleus",
                       "color_hex_triplet": "475CA9",
                       "graph_order": 2934,
                       "st_level": null,
                       "hemisphere_id": 3,
                       "parent_structure_id": 12579,
                       "children": []
                      }
                     ]
                    }
                   ]
                  },
                  {
                   "id": 12587,
                   "atlas_id": null,
                   "ontology_id": 11,
                   "acronym": "MoSR",
                   "name": "sensory relay nuclei in medulla oblongata",
                   "color_hex_triplet": "5D6CB2",
                   "graph_order": 2935,
                   "st_level": null,
                   "hemisphere_id": 3,
                   "parent_structure_id": 12538,
                   "children": [
                    {
                     "id": 12588,
                     "atlas_id": null,
                     "ontology_id": 11,
                     "acronym": "ECu",
                     "name": "external (accessory/lateral) cuneate nucleus",
                     "color_hex_triplet": "838BC1",
                     "graph_order": 2936,
                     "st_level": null,
                     "hemisphere_id": 3,
                     "parent_structure_id": 12587,
                     "children": []
                    },
                    {
                     "id": 12589,
                     "atlas_id": null,
                     "ontology_id": 11,
                     "acronym": "Cu",
                     "name": "cuneate nucleus",
                     "color_hex_triplet": "5D6CB2",
                     "graph_order": 2937,
                     "st_level": null,
                     "hemisphere_id": 3,
                     "parent_structure_id": 12587,
                     "children": [
                      {
                       "id": 12590,
                       "atlas_id": null,
                       "ontology_id": 11,
                       "acronym": "CuR",
                       "name": "Cuneate nucleus, rotundus part",
                       "color_hex_triplet": "475CA9",
                       "graph_order": 2938,
                       "st_level": null,
                       "hemisphere_id": 3,
                       "parent_structure_id": 12589,
                       "children": []
                      },
                      {
                       "id": 12591,
                       "atlas_id": null,
                       "ontology_id": 11,
                       "acronym": "CuT",
                       "name": "Cuneate nucleus, triangular part",
                       "color_hex_triplet": "5D6CB2",
                       "graph_order": 2939,
                       "st_level": null,
                       "hemisphere_id": 3,
                       "parent_structure_id": 12589,
                       "children": []
                      }
                     ]
                    },
                    {
                     "id": 12592,
                     "atlas_id": null,
                     "ontology_id": 11,
                     "acronym": "Gr",
                     "name": "gracile nucleus",
                     "color_hex_triplet": "475CA9",
                     "graph_order": 2940,
                     "st_level": null,
                     "hemisphere_id": 3,
                     "parent_structure_id": 12587,
                     "children": [
                      {
                       "id": 12593,
                       "atlas_id": null,
                       "ontology_id": 11,
                       "acronym": "GrC",
                       "name": "gracile nucleus, central part",
                       "color_hex_triplet": "475CA9",
                       "graph_order": 2941,
                       "st_level": null,
                       "hemisphere_id": 3,
                       "parent_structure_id": 12592,
                       "children": []
                      },
                      {
                       "id": 12594,
                       "atlas_id": null,
                       "ontology_id": 11,
                       "acronym": "GrR",
                       "name": "gracile nucleus, rostral part (shell)",
                       "color_hex_triplet": "45599D",
                       "graph_order": 2942,
                       "st_level": null,
                       "hemisphere_id": 3,
                       "parent_structure_id": 12592,
                       "children": []
                      }
                     ]
                    }
                   ]
                  },
                  {
                   "id": 12595,
                   "atlas_id": null,
                   "ontology_id": 11,
                   "acronym": "PrCbN",
                   "name": "precerebellar nuclei",
                   "color_hex_triplet": "727CB6",
                   "graph_order": 2943,
                   "st_level": null,
                   "hemisphere_id": 3,
                   "parent_structure_id": 12538,
                   "children": [
                    {
                     "id": 12596,
                     "atlas_id": null,
                     "ontology_id": 11,
                     "acronym": "Crb",
                     "name": "cribriform nucleus",
                     "color_hex_triplet": "5D6CB2",
                     "graph_order": 2944,
                     "st_level": null,
                     "hemisphere_id": 3,
                     "parent_structure_id": 12595,
                     "children": []
                    },
                    {
                     "id": 12597,
                     "atlas_id": null,
                     "ontology_id": 11,
                     "acronym": "DPMn",
                     "name": "dorsal paramedian nucleus",
                     "color_hex_triplet": "5D6CB2",
                     "graph_order": 2945,
                     "st_level": null,
                     "hemisphere_id": 3,
                     "parent_structure_id": 12595,
                     "children": [
                      {
                       "id": 12598,
                       "atlas_id": null,
                       "ontology_id": 11,
                       "acronym": "CDPMn",
                       "name": "caudal dorsal paramedian nucleus",
                       "color_hex_triplet": "5D6CB2",
                       "graph_order": 2946,
                       "st_level": null,
                       "hemisphere_id": 3,
                       "parent_structure_id": 12597,
                       "children": []
                      },
                      {
                       "id": 12599,
                       "atlas_id": null,
                       "ontology_id": 11,
                       "acronym": "ODPMn",
                       "name": "rostral (oral) dorsal paramedian nucleus",
                       "color_hex_triplet": "5D6CB2",
                       "graph_order": 2947,
                       "st_level": null,
                       "hemisphere_id": 3,
                       "parent_structure_id": 12597,
                       "children": []
                      }
                     ]
                    },
                    {
                     "id": 12600,
                     "atlas_id": null,
                     "ontology_id": 11,
                     "acronym": "IO",
                     "name": "inferior olive",
                     "color_hex_triplet": "3E4D89",
                     "graph_order": 2948,
                     "st_level": null,
                     "hemisphere_id": 3,
                     "parent_structure_id": 12595,
                     "children": [
                      {
                       "id": 12601,
                       "atlas_id": null,
                       "ontology_id": 11,
                       "acronym": "IODM",
                       "name": "inferior olive, dorsomedial cell group",
                       "color_hex_triplet": "3E4D89",
                       "graph_order": 2949,
                       "st_level": null,
                       "hemisphere_id": 3,
                       "parent_structure_id": 12600,
                       "children": []
                      },
                      {
                       "id": 12602,
                       "atlas_id": null,
                       "ontology_id": 11,
                       "acronym": "IOBe",
                       "name": "inferior olive, beta nucleus",
                       "color_hex_triplet": "3E4D89",
                       "graph_order": 2950,
                       "st_level": null,
                       "hemisphere_id": 3,
                       "parent_structure_id": 12600,
                       "children": []
                      },
                      {
                       "id": 12603,
                       "atlas_id": null,
                       "ontology_id": 11,
                       "acronym": "IOD",
                       "name": "inferior olive, dorsal nucleus",
                       "color_hex_triplet": "3E4D89",
                       "graph_order": 2951,
                       "st_level": null,
                       "hemisphere_id": 3,
                       "parent_structure_id": 12600,
                       "children": []
                      },
                      {
                       "id": 12604,
                       "atlas_id": null,
                       "ontology_id": 11,
                       "acronym": "IODC",
                       "name": "inferior olive, dorsal nucleus, caudal part",
                       "color_hex_triplet": "3E4D89",
                       "graph_order": 2952,
                       "st_level": null,
                       "hemisphere_id": 3,
                       "parent_structure_id": 12600,
                       "children": []
                      },
                      {
                       "id": 12605,
                       "atlas_id": null,
                       "ontology_id": 11,
                       "acronym": "IOM",
                       "name": "inferior olive, medial nucleus",
                       "color_hex_triplet": "3E4D89",
                       "graph_order": 2953,
                       "st_level": null,
                       "hemisphere_id": 3,
                       "parent_structure_id": 12600,
                       "children": [
                        {
                         "id": 12606,
                         "atlas_id": null,
                         "ontology_id": 11,
                         "acronym": "IOK",
                         "name": "Cap of Kooy of medial nucleus",
                         "color_hex_triplet": "3E4D89",
                         "graph_order": 2954,
                         "st_level": null,
                         "hemisphere_id": 3,
                         "parent_structure_id": 12605,
                         "children": []
                        },
                        {
                         "id": 12607,
                         "atlas_id": null,
                         "ontology_id": 11,
                         "acronym": "IOA",
                         "name": "subnucleus A of medial nucleus",
                         "color_hex_triplet": "3E4D89",
                         "graph_order": 2955,
                         "st_level": null,
                         "hemisphere_id": 3,
                         "parent_structure_id": 12605,
                         "children": []
                        },
                        {
                         "id": 12608,
                         "atlas_id": null,
                         "ontology_id": 11,
                         "acronym": "IOB",
                         "name": "subnucleus B of medial nucleus",
                         "color_hex_triplet": "3E4D89",
                         "graph_order": 2956,
                         "st_level": null,
                         "hemisphere_id": 3,
                         "parent_structure_id": 12605,
                         "children": []
                        },
                        {
                         "id": 12609,
                         "atlas_id": null,
                         "ontology_id": 11,
                         "acronym": "IOC",
                         "name": "subnucleus C of medial nucleus",
                         "color_hex_triplet": "3E4D89",
                         "graph_order": 2957,
                         "st_level": null,
                         "hemisphere_id": 3,
                         "parent_structure_id": 12605,
                         "children": []
                        }
                       ]
                      },
                      {
                       "id": 12610,
                       "atlas_id": null,
                       "ontology_id": 11,
                       "acronym": "IOPr",
                       "name": "inferior olive, principal nucleus",
                       "color_hex_triplet": "3E4D89",
                       "graph_order": 2958,
                       "st_level": null,
                       "hemisphere_id": 3,
                       "parent_structure_id": 12600,
                       "children": []
                      },
                      {
                       "id": 12611,
                       "atlas_id": null,
                       "ontology_id": 11,
                       "acronym": "IOVL",
                       "name": "ventrolateral outgrowth of inferior olive",
                       "color_hex_triplet": "3E4D89",
                       "graph_order": 2959,
                       "st_level": null,
                       "hemisphere_id": 3,
                       "parent_structure_id": 12600,
                       "children": []
                      }
                     ]
                    },
                    {
                     "id": 12612,
                     "atlas_id": null,
                     "ontology_id": 11,
                     "acronym": "InM",
                     "name": "intercalated nucleus of medulla",
                     "color_hex_triplet": "5D6CB2",
                     "graph_order": 2960,
                     "st_level": null,
                     "hemisphere_id": 3,
                     "parent_structure_id": 12595,
                     "children": []
                    },
                    {
                     "id": 12613,
                     "atlas_id": null,
                     "ontology_id": 11,
                     "acronym": "IPo",
                     "name": "interpositus nucleus",
                     "color_hex_triplet": "5D6CB2",
                     "graph_order": 2961,
                     "st_level": null,
                     "hemisphere_id": 3,
                     "parent_structure_id": 12595,
                     "children": []
                    },
                    {
                     "id": 12614,
                     "atlas_id": null,
                     "ontology_id": 11,
                     "acronym": "PnbN",
                     "name": "pontobulbar nucleus",
                     "color_hex_triplet": "5D6CB2",
                     "graph_order": 2962,
                     "st_level": null,
                     "hemisphere_id": 3,
                     "parent_structure_id": 12595,
                     "children": []
                    },
                    {
                     "id": 12615,
                     "atlas_id": null,
                     "ontology_id": 11,
                     "acronym": "PrH",
                     "name": "prepositus hypoglossal nucleus",
                     "color_hex_triplet": "5D6CB2",
                     "graph_order": 2963,
                     "st_level": null,
                     "hemisphere_id": 3,
                     "parent_structure_id": 12595,
                     "children": []
                    }
                   ]
                  },
                  {
                   "id": 12616,
                   "atlas_id": null,
                   "ontology_id": 11,
                   "acronym": "MoRF",
                   "name": "medullary reticular formation",
                   "color_hex_triplet": "979ECB",
                   "graph_order": 2964,
                   "st_level": null,
                   "hemisphere_id": 3,
                   "parent_structure_id": 12538,
                   "children": [
                    {
                     "id": 12617,
                     "atlas_id": null,
                     "ontology_id": 11,
                     "acronym": "DRt",
                     "name": "dorsal reticular nucleus",
                     "color_hex_triplet": "838BC1",
                     "graph_order": 2965,
                     "st_level": null,
                     "hemisphere_id": 3,
                     "parent_structure_id": 12616,
                     "children": []
                    },
                    {
                     "id": 12620,
                     "atlas_id": null,
                     "ontology_id": 11,
                     "acronym": "IRt",
                     "name": "intermediate reticular nucleus",
                     "color_hex_triplet": "979ECB",
                     "graph_order": 2966,
                     "st_level": null,
                     "hemisphere_id": 3,
                     "parent_structure_id": 12616,
                     "children": [
                      {
                       "id": 12621,
                       "atlas_id": null,
                       "ontology_id": 11,
                       "acronym": "CVL",
                       "name": "caudoventrolateral reticular nucleus",
                       "color_hex_triplet": "979ECB",
                       "graph_order": 2967,
                       "st_level": null,
                       "hemisphere_id": 3,
                       "parent_structure_id": 12620,
                       "children": []
                      },
                      {
                       "id": 12622,
                       "atlas_id": null,
                       "ontology_id": 11,
                       "acronym": "NA/A",
                       "name": "noradrenaline/adrenaline cell group 1",
                       "color_hex_triplet": "979ECB",
                       "graph_order": 2968,
                       "st_level": null,
                       "hemisphere_id": 3,
                       "parent_structure_id": 12620,
                       "children": []
                      },
                      {
                       "id": 12623,
                       "atlas_id": null,
                       "ontology_id": 11,
                       "acronym": "RVRG",
                       "name": "rostral ventral respiratory cell group",
                       "color_hex_triplet": "979ECB",
                       "graph_order": 2969,
                       "st_level": null,
                       "hemisphere_id": 3,
                       "parent_structure_id": 12620,
                       "children": []
                      },
                      {
                       "id": 12624,
                       "atlas_id": null,
                       "ontology_id": 11,
                       "acronym": "RVL",
                       "name": "rostroventrolateral reticular nucleus of hindbrain",
                       "color_hex_triplet": "979ECB",
                       "graph_order": 2970,
                       "st_level": null,
                       "hemisphere_id": 3,
                       "parent_structure_id": 12620,
                       "children": []
                      }
                     ]
                    },
                    {
                     "id": 12625,
                     "atlas_id": null,
                     "ontology_id": 11,
                     "acronym": "GiRt",
                     "name": "gigantocellular reticular nuclei",
                     "color_hex_triplet": "727CB6",
                     "graph_order": 2971,
                     "st_level": null,
                     "hemisphere_id": 3,
                     "parent_structure_id": 12616,
                     "children": [
                      {
                       "id": 12631,
                       "atlas_id": null,
                       "ontology_id": 11,
                       "acronym": "GiRtA",
                       "name": "alpha gigantocellular reticular nucleus",
                       "color_hex_triplet": "475CA9",
                       "graph_order": 2972,
                       "st_level": null,
                       "hemisphere_id": 3,
                       "parent_structure_id": 12625,
                       "children": []
                      },
                      {
                       "id": 12629,
                       "atlas_id": null,
                       "ontology_id": 11,
                       "acronym": "LPGi",
                       "name": "lateral paragigantocellular nucleus",
                       "color_hex_triplet": "475CA9",
                       "graph_order": 2973,
                       "st_level": null,
                       "hemisphere_id": 3,
                       "parent_structure_id": 12625,
                       "children": []
                      },
                      {
                       "id": 12626,
                       "atlas_id": null,
                       "ontology_id": 11,
                       "acronym": "PGi",
                       "name": "paragigantocellular nucleus",
                       "color_hex_triplet": "475CA9",
                       "graph_order": 2974,
                       "st_level": null,
                       "hemisphere_id": 3,
                       "parent_structure_id": 12625,
                       "children": [
                        {
                         "id": 12627,
                         "atlas_id": null,
                         "ontology_id": 11,
                         "acronym": "APGi",
                         "name": "alpha part of paragigantocellular nucleus",
                         "color_hex_triplet": "475CA9",
                         "graph_order": 2975,
                         "st_level": null,
                         "hemisphere_id": 3,
                         "parent_structure_id": 12626,
                         "children": []
                        },
                        {
                         "id": 12628,
                         "atlas_id": null,
                         "ontology_id": 11,
                         "acronym": "DPGi",
                         "name": "dorsal paragigantocellular nucleus",
                         "color_hex_triplet": "475CA9",
                         "graph_order": 2976,
                         "st_level": null,
                         "hemisphere_id": 3,
                         "parent_structure_id": 12626,
                         "children": []
                        }
                       ]
                      },
                      {
                       "id": 12630,
                       "atlas_id": null,
                       "ontology_id": 11,
                       "acronym": "GiRtV",
                       "name": "ventral gigantocellular reticular nucleus",
                       "color_hex_triplet": "475CA9",
                       "graph_order": 2977,
                       "st_level": null,
                       "hemisphere_id": 3,
                       "parent_structure_id": 12625,
                       "children": []
                      }
                     ]
                    },
                    {
                     "id": 12632,
                     "atlas_id": null,
                     "ontology_id": 11,
                     "acronym": "LMRt",
                     "name": "lateral reticular nuclei",
                     "color_hex_triplet": "5D6CB2",
                     "graph_order": 2978,
                     "st_level": null,
                     "hemisphere_id": 3,
                     "parent_structure_id": 12616,
                     "children": [
                      {
                       "id": 12634,
                       "atlas_id": null,
                       "ontology_id": 11,
                       "acronym": "LRt",
                       "name": "lateral reticular nucleus (principal part)",
                       "color_hex_triplet": "5D6CB2",
                       "graph_order": 2979,
                       "st_level": null,
                       "hemisphere_id": 3,
                       "parent_structure_id": 12632,
                       "children": [
                        {
                         "id": 12635,
                         "atlas_id": null,
                         "ontology_id": 11,
                         "acronym": "LRtMC",
                         "name": "lateral reticular nucleus, magnocellular part",
                         "color_hex_triplet": "5D6CB2",
                         "graph_order": 2980,
                         "st_level": null,
                         "hemisphere_id": 3,
                         "parent_structure_id": 12634,
                         "children": []
                        },
                        {
                         "id": 12636,
                         "atlas_id": null,
                         "ontology_id": 11,
                         "acronym": "LRtPC",
                         "name": "lateral reticular nucleus, parvicellular part",
                         "color_hex_triplet": "5D6CB2",
                         "graph_order": 2981,
                         "st_level": null,
                         "hemisphere_id": 3,
                         "parent_structure_id": 12634,
                         "children": []
                        },
                        {
                         "id": 12637,
                         "atlas_id": null,
                         "ontology_id": 11,
                         "acronym": "LRtS5",
                         "name": "lateral reticular nucleus, subtrigeminal part",
                         "color_hex_triplet": "5D6CB2",
                         "graph_order": 2982,
                         "st_level": null,
                         "hemisphere_id": 3,
                         "parent_structure_id": 12634,
                         "children": []
                        }
                       ]
                      }
                     ]
                    },
                    {
                     "id": 266441717,
                     "atlas_id": null,
                     "ontology_id": 11,
                     "acronym": "Li",
                     "name": "linear nucleus of hindbrain",
                     "color_hex_triplet": "5D6CB2",
                     "graph_order": 2983,
                     "st_level": null,
                     "hemisphere_id": 3,
                     "parent_structure_id": 12616,
                     "children": []
                    },
                    {
                     "id": 12639,
                     "atlas_id": null,
                     "ontology_id": 11,
                     "acronym": "MdD",
                     "name": "medullary reticular nucleus, dorsal part (ventral reticular nucleus)",
                     "color_hex_triplet": "5D6CB2",
                     "graph_order": 2984,
                     "st_level": null,
                     "hemisphere_id": 3,
                     "parent_structure_id": 12616,
                     "children": []
                    },
                    {
                     "id": 12640,
                     "atlas_id": null,
                     "ontology_id": 11,
                     "acronym": "MdV",
                     "name": "medullary reticular nucleus, ventral part (medial reticular nucleus)",
                     "color_hex_triplet": "5D6CB2",
                     "graph_order": 2985,
                     "st_level": null,
                     "hemisphere_id": 3,
                     "parent_structure_id": 12616,
                     "children": []
                    },
                    {
                     "id": 12618,
                     "atlas_id": null,
                     "ontology_id": 11,
                     "acronym": "PCRt",
                     "name": "parvicellular reticular nucleus",
                     "color_hex_triplet": "AFB6D6",
                     "graph_order": 2986,
                     "st_level": null,
                     "hemisphere_id": 3,
                     "parent_structure_id": 12616,
                     "children": [
                      {
                       "id": 12619,
                       "atlas_id": null,
                       "ontology_id": 11,
                       "acronym": "PCRtA",
                       "name": "alpha division of parvicellular reticular nucleus",
                       "color_hex_triplet": "AFB6D6",
                       "graph_order": 2987,
                       "st_level": null,
                       "hemisphere_id": 3,
                       "parent_structure_id": 12618,
                       "children": []
                      }
                     ]
                    }
                   ]
                  },
                  {
                   "id": 12641,
                   "atlas_id": null,
                   "ontology_id": 11,
                   "acronym": "MoRa",
                   "name": "raphe nuclei in medulla oblongata",
                   "color_hex_triplet": "838BC1",
                   "graph_order": 2988,
                   "st_level": null,
                   "hemisphere_id": 3,
                   "parent_structure_id": 12538,
                   "children": [
                    {
                     "id": 12642,
                     "atlas_id": null,
                     "ontology_id": 11,
                     "acronym": "RMg",
                     "name": "raphe magnus nucleus",
                     "color_hex_triplet": "727CB6",
                     "graph_order": 2989,
                     "st_level": null,
                     "hemisphere_id": 3,
                     "parent_structure_id": 12641,
                     "children": []
                    },
                    {
                     "id": 12643,
                     "atlas_id": null,
                     "ontology_id": 11,
                     "acronym": "ROb",
                     "name": "raphe obscurus nucleus",
                     "color_hex_triplet": "727CB6",
                     "graph_order": 2990,
                     "st_level": null,
                     "hemisphere_id": 3,
                     "parent_structure_id": 12641,
                     "children": []
                    },
                    {
                     "id": 12644,
                     "atlas_id": null,
                     "ontology_id": 11,
                     "acronym": "RPa",
                     "name": "raphe pallidus nucleus",
                     "color_hex_triplet": "727CB6",
                     "graph_order": 2991,
                     "st_level": null,
                     "hemisphere_id": 3,
                     "parent_structure_id": 12641,
                     "children": []
                    },
                    {
                     "id": 146034978,
                     "atlas_id": null,
                     "ontology_id": 11,
                     "acronym": "NPRa",
                     "name": "nucleus pararaphales",
                     "color_hex_triplet": "727CB6",
                     "graph_order": 2992,
                     "st_level": null,
                     "hemisphere_id": 3,
                     "parent_structure_id": 12641,
                     "children": []
                    }
                   ]
                  },
                  {
                   "id": 12645,
                   "atlas_id": null,
                   "ontology_id": 11,
                   "acronym": "XMoTg",
                   "name": "other nuclei in medullary tegmentum",
                   "color_hex_triplet": "979ECB",
                   "graph_order": 2993,
                   "st_level": null,
                   "hemisphere_id": 3,
                   "parent_structure_id": 12538,
                   "children": [
                    {
                     "id": 15560,
                     "atlas_id": null,
                     "ontology_id": 11,
                     "acronym": "Au",
                     "name": "austral nucleus",
                     "color_hex_triplet": "727CB6",
                     "graph_order": 2994,
                     "st_level": null,
                     "hemisphere_id": 3,
                     "parent_structure_id": 12645,
                     "children": []
                    },
                    {
                     "id": 146034982,
                     "atlas_id": null,
                     "ontology_id": 11,
                     "acronym": "BI",
                     "name": "basal interstitial nucleus",
                     "color_hex_triplet": "727CB6",
                     "graph_order": 2995,
                     "st_level": null,
                     "hemisphere_id": 3,
                     "parent_structure_id": 12645,
                     "children": []
                    },
                    {
                     "id": 12646,
                     "atlas_id": null,
                     "ontology_id": 11,
                     "acronym": "Bo",
                     "name": "Botzinger complex",
                     "color_hex_triplet": "727CB6",
                     "graph_order": 2996,
                     "st_level": null,
                     "hemisphere_id": 3,
                     "parent_structure_id": 12645,
                     "children": []
                    },
                    {
                     "id": 12647,
                     "atlas_id": null,
                     "ontology_id": 11,
                     "acronym": "CGL",
                     "name": "central glial substance",
                     "color_hex_triplet": "727CB6",
                     "graph_order": 2997,
                     "st_level": null,
                     "hemisphere_id": 3,
                     "parent_structure_id": 12645,
                     "children": []
                    },
                    {
                     "id": 146034986,
                     "atlas_id": null,
                     "ontology_id": 11,
                     "acronym": "MoCG",
                     "name": "central gray of medulla oblongata",
                     "color_hex_triplet": "5D6CB2",
                     "graph_order": 2998,
                     "st_level": null,
                     "hemisphere_id": 3,
                     "parent_structure_id": 12645,
                     "children": []
                    },
                    {
                     "id": 15561,
                     "atlas_id": null,
                     "ontology_id": 11,
                     "acronym": "DPO",
                     "name": "dorsal periolivary nucleus",
                     "color_hex_triplet": "727CB6",
                     "graph_order": 2999,
                     "st_level": null,
                     "hemisphere_id": 3,
                     "parent_structure_id": 12645,
                     "children": []
                    },
                    {
                     "id": 146034990,
                     "atlas_id": null,
                     "ontology_id": 11,
                     "acronym": "MoE",
                     "name": "ependyma and subependymal layers of the medulla",
                     "color_hex_triplet": "727CB6",
                     "graph_order": 3000,
                     "st_level": null,
                     "hemisphere_id": 3,
                     "parent_structure_id": 12645,
                     "children": []
                    },
                    {
                     "id": 12648,
                     "atlas_id": null,
                     "ontology_id": 11,
                     "acronym": "EL",
                     "name": "endolemniscal nucleus",
                     "color_hex_triplet": "727CB6",
                     "graph_order": 3001,
                     "st_level": null,
                     "hemisphere_id": 3,
                     "parent_structure_id": 12645,
                     "children": []
                    },
                    {
                     "id": 12649,
                     "atlas_id": null,
                     "ontology_id": 11,
                     "acronym": "EF",
                     "name": "epifascicular nucleus",
                     "color_hex_triplet": "727CB6",
                     "graph_order": 3002,
                     "st_level": null,
                     "hemisphere_id": 3,
                     "parent_structure_id": 12645,
                     "children": []
                    },
                    {
                     "id": 12650,
                     "atlas_id": null,
                     "ontology_id": 11,
                     "acronym": "IF12",
                     "name": "interfascicular hypoglossal nucleus",
                     "color_hex_triplet": "727CB6",
                     "graph_order": 3003,
                     "st_level": null,
                     "hemisphere_id": 3,
                     "parent_structure_id": 12645,
                     "children": []
                    },
                    {
                     "id": 146034994,
                     "atlas_id": null,
                     "ontology_id": 11,
                     "acronym": "IB",
                     "name": "internal basal nucleus",
                     "color_hex_triplet": "727CB6",
                     "graph_order": 3004,
                     "st_level": null,
                     "hemisphere_id": 3,
                     "parent_structure_id": 12645,
                     "children": []
                    },
                    {
                     "id": 146034998,
                     "atlas_id": null,
                     "ontology_id": 11,
                     "acronym": "Nt",
                     "name": "notocuneate nucleus",
                     "color_hex_triplet": "727CB6",
                     "graph_order": 3005,
                     "st_level": null,
                     "hemisphere_id": 3,
                     "parent_structure_id": 12645,
                     "children": []
                    },
                    {
                     "id": 12651,
                     "atlas_id": null,
                     "ontology_id": 11,
                     "acronym": "Z",
                     "name": "nucleus Z (posterodorsal subnucleus)",
                     "color_hex_triplet": "727CB6",
                     "graph_order": 3006,
                     "st_level": null,
                     "hemisphere_id": 3,
                     "parent_structure_id": 12645,
                     "children": []
                    },
                    {
                     "id": 12652,
                     "atlas_id": null,
                     "ontology_id": 11,
                     "acronym": "Y",
                     "name": "nucleus Y",
                     "color_hex_triplet": "727CB6",
                     "graph_order": 3007,
                     "st_level": null,
                     "hemisphere_id": 3,
                     "parent_structure_id": 12645,
                     "children": []
                    },
                    {
                     "id": 12653,
                     "atlas_id": null,
                     "ontology_id": 11,
                     "acronym": "X",
                     "name": "nucleus X (preaccessory cuneate nucleus)",
                     "color_hex_triplet": "727CB6",
                     "graph_order": 3008,
                     "st_level": null,
                     "hemisphere_id": 3,
                     "parent_structure_id": 12645,
                     "children": []
                    },
                    {
                     "id": 12654,
                     "atlas_id": null,
                     "ontology_id": 11,
                     "acronym": "Ro",
                     "name": "nucleus of Roller",
                     "color_hex_triplet": "5D6CB2",
                     "graph_order": 3009,
                     "st_level": null,
                     "hemisphere_id": 3,
                     "parent_structure_id": 12645,
                     "children": []
                    },
                    {
                     "id": 12655,
                     "atlas_id": null,
                     "ontology_id": 11,
                     "acronym": "PaRa",
                     "name": "pararaphales nucleus",
                     "color_hex_triplet": "727CB6",
                     "graph_order": 3010,
                     "st_level": null,
                     "hemisphere_id": 3,
                     "parent_structure_id": 12645,
                     "children": []
                    },
                    {
                     "id": 12656,
                     "atlas_id": null,
                     "ontology_id": 11,
                     "acronym": "Pa5",
                     "name": "paratrigeminal nucleus",
                     "color_hex_triplet": "727CB6",
                     "graph_order": 3011,
                     "st_level": null,
                     "hemisphere_id": 3,
                     "parent_structure_id": 12645,
                     "children": []
                    },
                    {
                     "id": 12657,
                     "atlas_id": null,
                     "ontology_id": 11,
                     "acronym": "PeCu",
                     "name": "pericuneate nucleus",
                     "color_hex_triplet": "727CB6",
                     "graph_order": 3012,
                     "st_level": null,
                     "hemisphere_id": 3,
                     "parent_structure_id": 12645,
                     "children": []
                    },
                    {
                     "id": 12658,
                     "atlas_id": null,
                     "ontology_id": 11,
                     "acronym": "Pe5",
                     "name": "peritrigeminal nucleus",
                     "color_hex_triplet": "727CB6",
                     "graph_order": 3013,
                     "st_level": null,
                     "hemisphere_id": 3,
                     "parent_structure_id": 12645,
                     "children": []
                    },
                    {
                     "id": 12659,
                     "atlas_id": null,
                     "ontology_id": 11,
                     "acronym": "PrBo",
                     "name": "pre-Botzinger complex",
                     "color_hex_triplet": "727CB6",
                     "graph_order": 3014,
                     "st_level": null,
                     "hemisphere_id": 3,
                     "parent_structure_id": 12645,
                     "children": []
                    },
                    {
                     "id": 12660,
                     "atlas_id": null,
                     "ontology_id": 11,
                     "acronym": "RAmb",
                     "name": "retroambiguous nucleus",
                     "color_hex_triplet": "727CB6",
                     "graph_order": 3015,
                     "st_level": null,
                     "hemisphere_id": 3,
                     "parent_structure_id": 12645,
                     "children": []
                    },
                    {
                     "id": 12661,
                     "atlas_id": null,
                     "ontology_id": 11,
                     "acronym": "SSp",
                     "name": "spinal accessory (supraspinal) nucleus",
                     "color_hex_triplet": "5D6CB2",
                     "graph_order": 3016,
                     "st_level": null,
                     "hemisphere_id": 3,
                     "parent_structure_id": 12645,
                     "children": []
                    },
                    {
                     "id": 12663,
                     "atlas_id": null,
                     "ontology_id": 11,
                     "acronym": "SuL",
                     "name": "supralemniscal nucleus",
                     "color_hex_triplet": "727CB6",
                     "graph_order": 3017,
                     "st_level": null,
                     "hemisphere_id": 3,
                     "parent_structure_id": 12645,
                     "children": []
                    }
                   ]
                  }
                 ]
                }
               ]
              },
              {
               "id": 10663,
               "atlas_id": null,
               "ontology_id": 11,
               "acronym": "HTS",
               "name": "transient structures of hindbrain",
               "color_hex_triplet": "AF9493",
               "graph_order": 3018,
               "st_level": null,
               "hemisphere_id": 3,
               "parent_structure_id": 10654,
               "children": [
                {
                 "id": 13345,
                 "atlas_id": null,
                 "ontology_id": 11,
                 "acronym": "CBT",
                 "name": "transient zones of cerebellar cortex",
                 "color_hex_triplet": "CDBABA",
                 "graph_order": 3019,
                 "st_level": null,
                 "hemisphere_id": 3,
                 "parent_structure_id": 10663,
                 "children": [
                  {
                   "id": 13346,
                   "atlas_id": null,
                   "ontology_id": 11,
                   "acronym": "VeT",
                   "name": "transient zones of cerebellar vermis",
                   "color_hex_triplet": "C6B2B1",
                   "graph_order": 3020,
                   "st_level": null,
                   "hemisphere_id": 3,
                   "parent_structure_id": 13345,
                   "children": [
                    {
                     "id": 13347,
                     "atlas_id": null,
                     "ontology_id": 11,
                     "acronym": "VeTe",
                     "name": "external granular (germinal) zone of the vermis",
                     "color_hex_triplet": "A78D8D",
                     "graph_order": 3021,
                     "st_level": null,
                     "hemisphere_id": 3,
                     "parent_structure_id": 13346,
                     "children": []
                    },
                    {
                     "id": 13348,
                     "atlas_id": null,
                     "ontology_id": 11,
                     "acronym": "VeTm",
                     "name": "marginal zone of the vermis",
                     "color_hex_triplet": "E3D6D7",
                     "graph_order": 3022,
                     "st_level": null,
                     "hemisphere_id": 3,
                     "parent_structure_id": 13346,
                     "children": []
                    },
                    {
                     "id": 13349,
                     "atlas_id": null,
                     "ontology_id": 11,
                     "acronym": "VeTp",
                     "name": "Purkinje cell zone of the vermis",
                     "color_hex_triplet": "B69E9E",
                     "graph_order": 3023,
                     "st_level": null,
                     "hemisphere_id": 3,
                     "parent_structure_id": 13346,
                     "children": []
                    },
                    {
                     "id": 13350,
                     "atlas_id": null,
                     "ontology_id": 11,
                     "acronym": "VeTi",
                     "name": "inner granular cell zone of the vermis",
                     "color_hex_triplet": "9C8383",
                     "graph_order": 3024,
                     "st_level": null,
                     "hemisphere_id": 3,
                     "parent_structure_id": 13346,
                     "children": [
                      {
                       "id": 13351,
                       "atlas_id": null,
                       "ontology_id": 11,
                       "acronym": "VeTis",
                       "name": "superficial (cell dense) portion of VeTi",
                       "color_hex_triplet": "AF9E9E",
                       "graph_order": 3025,
                       "st_level": null,
                       "hemisphere_id": 3,
                       "parent_structure_id": 13350,
                       "children": []
                      },
                      {
                       "id": 13352,
                       "atlas_id": null,
                       "ontology_id": 11,
                       "acronym": "VeTid",
                       "name": "deep (cell loose) portion of VeTi",
                       "color_hex_triplet": "DFCECE",
                       "graph_order": 3026,
                       "st_level": null,
                       "hemisphere_id": 3,
                       "parent_structure_id": 13350,
                       "children": []
                      }
                     ]
                    },
                    {
                     "id": 13353,
                     "atlas_id": null,
                     "ontology_id": 11,
                     "acronym": "VeTv",
                     "name": "ventricular (germinal) zone of the vermis",
                     "color_hex_triplet": "A78D8D",
                     "graph_order": 3027,
                     "st_level": null,
                     "hemisphere_id": 3,
                     "parent_structure_id": 13346,
                     "children": []
                    }
                   ]
                  },
                  {
                   "id": 13354,
                   "atlas_id": null,
                   "ontology_id": 11,
                   "acronym": "PRVT",
                   "name": "transient zones of cerebellar paravermis",
                   "color_hex_triplet": "B69E9E",
                   "graph_order": 3028,
                   "st_level": null,
                   "hemisphere_id": 3,
                   "parent_structure_id": 13345,
                   "children": [
                    {
                     "id": 13355,
                     "atlas_id": null,
                     "ontology_id": 11,
                     "acronym": "PRVTe",
                     "name": "external granular (germinal) zone of the paravermis",
                     "color_hex_triplet": "937B7C",
                     "graph_order": 3029,
                     "st_level": null,
                     "hemisphere_id": 3,
                     "parent_structure_id": 13354,
                     "children": []
                    },
                    {
                     "id": 13356,
                     "atlas_id": null,
                     "ontology_id": 11,
                     "acronym": "PRVTm",
                     "name": "marginal zone of the paravermis",
                     "color_hex_triplet": "E3D6D7",
                     "graph_order": 3030,
                     "st_level": null,
                     "hemisphere_id": 3,
                     "parent_structure_id": 13354,
                     "children": []
                    },
                    {
                     "id": 13357,
                     "atlas_id": null,
                     "ontology_id": 11,
                     "acronym": "PRVTp",
                     "name": "Purkinje cell zone of the paravermis",
                     "color_hex_triplet": "A78D8D",
                     "graph_order": 3031,
                     "st_level": null,
                     "hemisphere_id": 3,
                     "parent_structure_id": 13354,
                     "children": []
                    },
                    {
                     "id": 13358,
                     "atlas_id": null,
                     "ontology_id": 11,
                     "acronym": "PRVTi",
                     "name": "inner granular cell zone of the paravermis",
                     "color_hex_triplet": "8C7373",
                     "graph_order": 3032,
                     "st_level": null,
                     "hemisphere_id": 3,
                     "parent_structure_id": 13354,
                     "children": [
                      {
                       "id": 13359,
                       "atlas_id": null,
                       "ontology_id": 11,
                       "acronym": "PRVTis",
                       "name": "superficial (cell dense) portion of PRVTi",
                       "color_hex_triplet": "9C8383",
                       "graph_order": 3033,
                       "st_level": null,
                       "hemisphere_id": 3,
                       "parent_structure_id": 13358,
                       "children": []
                      },
                      {
                       "id": 13360,
                       "atlas_id": null,
                       "ontology_id": 11,
                       "acronym": "PRVTid",
                       "name": "deep (cell loose) portion of PRVTi",
                       "color_hex_triplet": "CDBABA",
                       "graph_order": 3034,
                       "st_level": null,
                       "hemisphere_id": 3,
                       "parent_structure_id": 13358,
                       "children": []
                      }
                     ]
                    },
                    {
                     "id": 13361,
                     "atlas_id": null,
                     "ontology_id": 11,
                     "acronym": "PRVTv",
                     "name": "ventricular (germinal) zone of the paravermis",
                     "color_hex_triplet": "937B7C",
                     "graph_order": 3035,
                     "st_level": null,
                     "hemisphere_id": 3,
                     "parent_structure_id": 13354,
                     "children": []
                    }
                   ]
                  },
                  {
                   "id": 13362,
                   "atlas_id": null,
                   "ontology_id": 11,
                   "acronym": "CbLT",
                   "name": "transient zones of cerebellar lateral hemisphere",
                   "color_hex_triplet": "C1AAAA",
                   "graph_order": 3036,
                   "st_level": null,
                   "hemisphere_id": 3,
                   "parent_structure_id": 13345,
                   "children": [
                    {
                     "id": 13363,
                     "atlas_id": null,
                     "ontology_id": 11,
                     "acronym": "CbLTe",
                     "name": "external granular (germinal) zone of lateral hemisphere",
                     "color_hex_triplet": "937B7C",
                     "graph_order": 3037,
                     "st_level": null,
                     "hemisphere_id": 3,
                     "parent_structure_id": 13362,
                     "children": []
                    },
                    {
                     "id": 13364,
                     "atlas_id": null,
                     "ontology_id": 11,
                     "acronym": "CbLTm",
                     "name": "marginal zone of lateral hemisphere",
                     "color_hex_triplet": "E3D6D7",
                     "graph_order": 3038,
                     "st_level": null,
                     "hemisphere_id": 3,
                     "parent_structure_id": 13362,
                     "children": []
                    },
                    {
                     "id": 13365,
                     "atlas_id": null,
                     "ontology_id": 11,
                     "acronym": "CbLTp",
                     "name": "Purkinje cell zone of lateral hemisphere",
                     "color_hex_triplet": "AF9E9E",
                     "graph_order": 3039,
                     "st_level": null,
                     "hemisphere_id": 3,
                     "parent_structure_id": 13362,
                     "children": []
                    },
                    {
                     "id": 13366,
                     "atlas_id": null,
                     "ontology_id": 11,
                     "acronym": "CbLTi",
                     "name": "inner granular cell zone of lateral hemisphere",
                     "color_hex_triplet": "81696B",
                     "graph_order": 3040,
                     "st_level": null,
                     "hemisphere_id": 3,
                     "parent_structure_id": 13362,
                     "children": [
                      {
                       "id": 13367,
                       "atlas_id": null,
                       "ontology_id": 11,
                       "acronym": "CbLTis",
                       "name": "superficial (cell dense) portion of CbLTi",
                       "color_hex_triplet": "937B7C",
                       "graph_order": 3041,
                       "st_level": null,
                       "hemisphere_id": 3,
                       "parent_structure_id": 13366,
                       "children": []
                      },
                      {
                       "id": 13368,
                       "atlas_id": null,
                       "ontology_id": 11,
                       "acronym": "CbLTid",
                       "name": "deep (cell loose) portionof CbLTi",
                       "color_hex_triplet": "D4C4C3",
                       "graph_order": 3042,
                       "st_level": null,
                       "hemisphere_id": 3,
                       "parent_structure_id": 13366,
                       "children": []
                      }
                     ]
                    },
                    {
                     "id": 13369,
                     "atlas_id": null,
                     "ontology_id": 11,
                     "acronym": "CbLTv",
                     "name": "ventricular (germinal) zone of lateral hemisphere",
                     "color_hex_triplet": "937B7C",
                     "graph_order": 3043,
                     "st_level": null,
                     "hemisphere_id": 3,
                     "parent_structure_id": 13362,
                     "children": []
                    }
                   ]
                  },
                  {
                   "id": 13370,
                   "atlas_id": null,
                   "ontology_id": 11,
                   "acronym": "CbFT",
                   "name": "transient zones of cerebellar flocculus",
                   "color_hex_triplet": "A78D8D",
                   "graph_order": 3044,
                   "st_level": null,
                   "hemisphere_id": 3,
                   "parent_structure_id": 13345,
                   "children": [
                    {
                     "id": 13371,
                     "atlas_id": null,
                     "ontology_id": 11,
                     "acronym": "CbFTe",
                     "name": "external granular (germinal) zone of flocculus",
                     "color_hex_triplet": "81696B",
                     "graph_order": 3045,
                     "st_level": null,
                     "hemisphere_id": 3,
                     "parent_structure_id": 13370,
                     "children": []
                    },
                    {
                     "id": 13372,
                     "atlas_id": null,
                     "ontology_id": 11,
                     "acronym": "CbFTm",
                     "name": "marginal zone of flocculus",
                     "color_hex_triplet": "E3D6D7",
                     "graph_order": 3046,
                     "st_level": null,
                     "hemisphere_id": 3,
                     "parent_structure_id": 13370,
                     "children": []
                    },
                    {
                     "id": 13373,
                     "atlas_id": null,
                     "ontology_id": 11,
                     "acronym": "CbFTp",
                     "name": "Purkinje cell zone of flocculus",
                     "color_hex_triplet": "937B7C",
                     "graph_order": 3047,
                     "st_level": null,
                     "hemisphere_id": 3,
                     "parent_structure_id": 13370,
                     "children": []
                    },
                    {
                     "id": 13374,
                     "atlas_id": null,
                     "ontology_id": 11,
                     "acronym": "CbFTi",
                     "name": "inner granular cell zone of flocculus",
                     "color_hex_triplet": "775F5F",
                     "graph_order": 3048,
                     "st_level": null,
                     "hemisphere_id": 3,
                     "parent_structure_id": 13370,
                     "children": [
                      {
                       "id": 13375,
                       "atlas_id": null,
                       "ontology_id": 11,
                       "acronym": "CbFTis",
                       "name": "superficial (cell dense) portion of CbFTi",
                       "color_hex_triplet": "8C7373",
                       "graph_order": 3049,
                       "st_level": null,
                       "hemisphere_id": 3,
                       "parent_structure_id": 13374,
                       "children": []
                      },
                      {
                       "id": 13376,
                       "atlas_id": null,
                       "ontology_id": 11,
                       "acronym": "CbFTid",
                       "name": "deep (cell loose) portionof CbFTi",
                       "color_hex_triplet": "C1AAAA",
                       "graph_order": 3050,
                       "st_level": null,
                       "hemisphere_id": 3,
                       "parent_structure_id": 13374,
                       "children": []
                      }
                     ]
                    },
                    {
                     "id": 13377,
                     "atlas_id": null,
                     "ontology_id": 11,
                     "acronym": "CbFTv",
                     "name": "ventricular (germinal) zone of flocculus",
                     "color_hex_triplet": "81696B",
                     "graph_order": 3051,
                     "st_level": null,
                     "hemisphere_id": 3,
                     "parent_structure_id": 13370,
                     "children": []
                    }
                   ]
                  }
                 ]
                },
                {
                 "id": 13378,
                 "atlas_id": null,
                 "ontology_id": 11,
                 "acronym": "TGCbN",
                 "name": "transient glia cell group of cerebellar deep nucleus",
                 "color_hex_triplet": "E3D6D7",
                 "graph_order": 3052,
                 "st_level": null,
                 "hemisphere_id": 3,
                 "parent_structure_id": 10663,
                 "children": []
                },
                {
                 "id": 12698,
                 "atlas_id": null,
                 "ontology_id": 11,
                 "acronym": "CbP",
                 "name": "cerebellar plate",
                 "color_hex_triplet": "A78D8D",
                 "graph_order": 3053,
                 "st_level": null,
                 "hemisphere_id": 3,
                 "parent_structure_id": 10663,
                 "children": [
                  {
                   "id": 12701,
                   "atlas_id": null,
                   "ontology_id": 11,
                   "acronym": "MZCbP",
                   "name": "marginal (subpial stream) zone of cerebellar plate",
                   "color_hex_triplet": "AF9493",
                   "graph_order": 3054,
                   "st_level": null,
                   "hemisphere_id": 3,
                   "parent_structure_id": 12698,
                   "children": []
                  },
                  {
                   "id": 12700,
                   "atlas_id": null,
                   "ontology_id": 11,
                   "acronym": "IZCbP",
                   "name": "intermediate (mantle) zone of cerebellar plate",
                   "color_hex_triplet": "9C8383",
                   "graph_order": 3055,
                   "st_level": null,
                   "hemisphere_id": 3,
                   "parent_structure_id": 12698,
                   "children": [
                    {
                     "id": 12981,
                     "atlas_id": null,
                     "ontology_id": 11,
                     "acronym": "NTZ",
                     "name": "nuclear transitory zone of cerebellar plate",
                     "color_hex_triplet": "9C8383",
                     "graph_order": 3056,
                     "st_level": null,
                     "hemisphere_id": 3,
                     "parent_structure_id": 12700,
                     "children": []
                    },
                    {
                     "id": 12982,
                     "atlas_id": null,
                     "ontology_id": 11,
                     "acronym": "CTZ",
                     "name": "cortical transitory zone of cerebellar plate",
                     "color_hex_triplet": "9C8383",
                     "graph_order": 3057,
                     "st_level": null,
                     "hemisphere_id": 3,
                     "parent_structure_id": 12700,
                     "children": []
                    }
                   ]
                  },
                  {
                   "id": 12699,
                   "atlas_id": null,
                   "ontology_id": 11,
                   "acronym": "VZCbP",
                   "name": "ventricular (neuroepithelial) zone of cerebellar plate",
                   "color_hex_triplet": "775F5F",
                   "graph_order": 3058,
                   "st_level": null,
                   "hemisphere_id": 3,
                   "parent_structure_id": 12698,
                   "children": []
                  }
                 ]
                },
                {
                 "id": 12716,
                 "atlas_id": null,
                 "ontology_id": 11,
                 "acronym": "CbS",
                 "name": "cerebellar swelling",
                 "color_hex_triplet": "81696B",
                 "graph_order": 3059,
                 "st_level": null,
                 "hemisphere_id": 3,
                 "parent_structure_id": 10663,
                 "children": [
                  {
                   "id": 12717,
                   "atlas_id": null,
                   "ontology_id": 11,
                   "acronym": "CbSi",
                   "name": "internal cerebellar swelling",
                   "color_hex_triplet": "81696B",
                   "graph_order": 3060,
                   "st_level": null,
                   "hemisphere_id": 3,
                   "parent_structure_id": 12716,
                   "children": []
                  },
                  {
                   "id": 12718,
                   "atlas_id": null,
                   "ontology_id": 11,
                   "acronym": "CbSe",
                   "name": "external cerebellar swelling",
                   "color_hex_triplet": "81696B",
                   "graph_order": 3061,
                   "st_level": null,
                   "hemisphere_id": 3,
                   "parent_structure_id": 12716,
                   "children": []
                  }
                 ]
                },
                {
                 "id": 12664,
                 "atlas_id": null,
                 "ontology_id": 11,
                 "acronym": "HNM",
                 "name": "hindbrain neuromeres",
                 "color_hex_triplet": "A78D8D",
                 "graph_order": 3062,
                 "st_level": null,
                 "hemisphere_id": 3,
                 "parent_structure_id": 10663,
                 "children": [
                  {
                   "id": 12665,
                   "atlas_id": null,
                   "ontology_id": 11,
                   "acronym": "RhIS",
                   "name": "rhombencephalic isthmus",
                   "color_hex_triplet": "8C7373",
                   "graph_order": 3063,
                   "st_level": null,
                   "hemisphere_id": 3,
                   "parent_structure_id": 12664,
                   "children": []
                  },
                  {
                   "id": 12666,
                   "atlas_id": null,
                   "ontology_id": 11,
                   "acronym": "RhA",
                   "name": "rhombomere A",
                   "color_hex_triplet": "8C7373",
                   "graph_order": 3064,
                   "st_level": null,
                   "hemisphere_id": 3,
                   "parent_structure_id": 12664,
                   "children": [
                    {
                     "id": 12667,
                     "atlas_id": null,
                     "ontology_id": 11,
                     "acronym": "Rh1",
                     "name": "rhombomere 1",
                     "color_hex_triplet": "8C7373",
                     "graph_order": 3065,
                     "st_level": null,
                     "hemisphere_id": 3,
                     "parent_structure_id": 12666,
                     "children": []
                    },
                    {
                     "id": 12668,
                     "atlas_id": null,
                     "ontology_id": 11,
                     "acronym": "Rh2",
                     "name": "rhombomere 2",
                     "color_hex_triplet": "8C7373",
                     "graph_order": 3066,
                     "st_level": null,
                     "hemisphere_id": 3,
                     "parent_structure_id": 12666,
                     "children": []
                    },
                    {
                     "id": 12669,
                     "atlas_id": null,
                     "ontology_id": 11,
                     "acronym": "Rh3",
                     "name": "rhombomere 3",
                     "color_hex_triplet": "8C7373",
                     "graph_order": 3067,
                     "st_level": null,
                     "hemisphere_id": 3,
                     "parent_structure_id": 12666,
                     "children": []
                    }
                   ]
                  },
                  {
                   "id": 12670,
                   "atlas_id": null,
                   "ontology_id": 11,
                   "acronym": "RhB",
                   "name": "rhombomere B",
                   "color_hex_triplet": "8C7373",
                   "graph_order": 3068,
                   "st_level": null,
                   "hemisphere_id": 3,
                   "parent_structure_id": 12664,
                   "children": [
                    {
                     "id": 12671,
                     "atlas_id": null,
                     "ontology_id": 11,
                     "acronym": "Rh4",
                     "name": "rhombomere 4",
                     "color_hex_triplet": "8C7373",
                     "graph_order": 3069,
                     "st_level": null,
                     "hemisphere_id": 3,
                     "parent_structure_id": 12670,
                     "children": []
                    }
                   ]
                  },
                  {
                   "id": 12672,
                   "atlas_id": null,
                   "ontology_id": 11,
                   "acronym": "RhC",
                   "name": "rhombomere C",
                   "color_hex_triplet": "8C7373",
                   "graph_order": 3070,
                   "st_level": null,
                   "hemisphere_id": 3,
                   "parent_structure_id": 12664,
                   "children": [
                    {
                     "id": 12673,
                     "atlas_id": null,
                     "ontology_id": 11,
                     "acronym": "Rh5",
                     "name": "rhombomere 5",
                     "color_hex_triplet": "8C7373",
                     "graph_order": 3071,
                     "st_level": null,
                     "hemisphere_id": 3,
                     "parent_structure_id": 12672,
                     "children": []
                    },
                    {
                     "id": 12674,
                     "atlas_id": null,
                     "ontology_id": 11,
                     "acronym": "Rh6",
                     "name": "rhombomere 6",
                     "color_hex_triplet": "8C7373",
                     "graph_order": 3072,
                     "st_level": null,
                     "hemisphere_id": 3,
                     "parent_structure_id": 12672,
                     "children": []
                    },
                    {
                     "id": 12675,
                     "atlas_id": null,
                     "ontology_id": 11,
                     "acronym": "Rh7",
                     "name": "rhombomere 7",
                     "color_hex_triplet": "8C7373",
                     "graph_order": 3073,
                     "st_level": null,
                     "hemisphere_id": 3,
                     "parent_structure_id": 12672,
                     "children": []
                    }
                   ]
                  },
                  {
                   "id": 12676,
                   "atlas_id": null,
                   "ontology_id": 11,
                   "acronym": "RhD",
                   "name": "rhombomere D",
                   "color_hex_triplet": "8C7373",
                   "graph_order": 3074,
                   "st_level": null,
                   "hemisphere_id": 3,
                   "parent_structure_id": 12664,
                   "children": [
                    {
                     "id": 12677,
                     "atlas_id": null,
                     "ontology_id": 11,
                     "acronym": "Rh8",
                     "name": "rhombomere 8",
                     "color_hex_triplet": "8C7373",
                     "graph_order": 3075,
                     "st_level": null,
                     "hemisphere_id": 3,
                     "parent_structure_id": 12676,
                     "children": []
                    }
                   ]
                  }
                 ]
                },
                {
                 "id": 10664,
                 "atlas_id": null,
                 "ontology_id": 11,
                 "acronym": "RhL",
                 "name": "rhombic lip",
                 "color_hex_triplet": "A78D8D",
                 "graph_order": 3076,
                 "st_level": null,
                 "hemisphere_id": 3,
                 "parent_structure_id": 10663,
                 "children": [
                  {
                   "id": 10665,
                   "atlas_id": null,
                   "ontology_id": 11,
                   "acronym": "URL",
                   "name": "upper (rostral) rhombic lip",
                   "color_hex_triplet": "A78D8D",
                   "graph_order": 3077,
                   "st_level": null,
                   "hemisphere_id": 3,
                   "parent_structure_id": 10664,
                   "children": [
                    {
                     "id": 12702,
                     "atlas_id": null,
                     "ontology_id": 11,
                     "acronym": "EGLU",
                     "name": "external granular (germinal) layer of upper rhombic lip",
                     "color_hex_triplet": "A78D8D",
                     "graph_order": 3078,
                     "st_level": null,
                     "hemisphere_id": 3,
                     "parent_structure_id": 10665,
                     "children": []
                    }
                   ]
                  },
                  {
                   "id": 10666,
                   "atlas_id": null,
                   "ontology_id": 11,
                   "acronym": "LRL",
                   "name": "lower (caudal) rhombic lip",
                   "color_hex_triplet": "A78D8D",
                   "graph_order": 3079,
                   "st_level": null,
                   "hemisphere_id": 3,
                   "parent_structure_id": 10664,
                   "children": [
                    {
                     "id": 12703,
                     "atlas_id": null,
                     "ontology_id": 11,
                     "acronym": "EGLL",
                     "name": "external granular (germinal) layer of lower rhombic lip",
                     "color_hex_triplet": "A78D8D",
                     "graph_order": 3080,
                     "st_level": null,
                     "hemisphere_id": 3,
                     "parent_structure_id": 10666,
                     "children": []
                    }
                   ]
                  }
                 ]
                },
                {
                 "id": 10667,
                 "atlas_id": null,
                 "ontology_id": 11,
                 "acronym": "TCC",
                 "name": "transient cell columns in pons",
                 "color_hex_triplet": "A78D8D",
                 "graph_order": 3081,
                 "st_level": null,
                 "hemisphere_id": 3,
                 "parent_structure_id": 10663,
                 "children": [
                  {
                   "id": 12704,
                   "atlas_id": null,
                   "ontology_id": 11,
                   "acronym": "MCCP",
                   "name": "medial cell column of pons",
                   "color_hex_triplet": "8C7373",
                   "graph_order": 3082,
                   "st_level": null,
                   "hemisphere_id": 3,
                   "parent_structure_id": 10667,
                   "children": []
                  },
                  {
                   "id": 12705,
                   "atlas_id": null,
                   "ontology_id": 11,
                   "acronym": "ICCP",
                   "name": "intermediate cell column of pons",
                   "color_hex_triplet": "8C7373",
                   "graph_order": 3083,
                   "st_level": null,
                   "hemisphere_id": 3,
                   "parent_structure_id": 10667,
                   "children": []
                  },
                  {
                   "id": 12706,
                   "atlas_id": null,
                   "ontology_id": 11,
                   "acronym": "LCCP",
                   "name": "lateral cell column of pons",
                   "color_hex_triplet": "8C7373",
                   "graph_order": 3084,
                   "st_level": null,
                   "hemisphere_id": 3,
                   "parent_structure_id": 10667,
                   "children": []
                  }
                 ]
                },
                {
                 "id": 12707,
                 "atlas_id": null,
                 "ontology_id": 11,
                 "acronym": "TPk",
                 "name": "transient Purkinje cell clusters",
                 "color_hex_triplet": "81696B",
                 "graph_order": 3085,
                 "st_level": null,
                 "hemisphere_id": 3,
                 "parent_structure_id": 10663,
                 "children": [
                  {
                   "id": 12708,
                   "atlas_id": null,
                   "ontology_id": 11,
                   "acronym": "PkA",
                   "name": "cluster A of Purkinje cells",
                   "color_hex_triplet": "81696B",
                   "graph_order": 3086,
                   "st_level": null,
                   "hemisphere_id": 3,
                   "parent_structure_id": 12707,
                   "children": []
                  },
                  {
                   "id": 12709,
                   "atlas_id": null,
                   "ontology_id": 11,
                   "acronym": "PkB",
                   "name": "cluster B of Purkinje cells",
                   "color_hex_triplet": "81696B",
                   "graph_order": 3087,
                   "st_level": null,
                   "hemisphere_id": 3,
                   "parent_structure_id": 12707,
                   "children": []
                  },
                  {
                   "id": 12710,
                   "atlas_id": null,
                   "ontology_id": 11,
                   "acronym": "PkC",
                   "name": "cluster C of Purkinje cells",
                   "color_hex_triplet": "81696B",
                   "graph_order": 3088,
                   "st_level": null,
                   "hemisphere_id": 3,
                   "parent_structure_id": 12707,
                   "children": []
                  },
                  {
                   "id": 12711,
                   "atlas_id": null,
                   "ontology_id": 11,
                   "acronym": "PkD",
                   "name": "cluster D of Purkinje cells",
                   "color_hex_triplet": "81696B",
                   "graph_order": 3089,
                   "st_level": null,
                   "hemisphere_id": 3,
                   "parent_structure_id": 12707,
                   "children": []
                  },
                  {
                   "id": 12712,
                   "atlas_id": null,
                   "ontology_id": 11,
                   "acronym": "PkE",
                   "name": "cluster E of Purkinje cells",
                   "color_hex_triplet": "81696B",
                   "graph_order": 3090,
                   "st_level": null,
                   "hemisphere_id": 3,
                   "parent_structure_id": 12707,
                   "children": []
                  },
                  {
                   "id": 12713,
                   "atlas_id": null,
                   "ontology_id": 11,
                   "acronym": "PkF",
                   "name": "cluster F of Purkinje cells",
                   "color_hex_triplet": "81696B",
                   "graph_order": 3091,
                   "st_level": null,
                   "hemisphere_id": 3,
                   "parent_structure_id": 12707,
                   "children": []
                  },
                  {
                   "id": 12714,
                   "atlas_id": null,
                   "ontology_id": 11,
                   "acronym": "PkG",
                   "name": "cluster G of Purkinje cells",
                   "color_hex_triplet": "81696B",
                   "graph_order": 3092,
                   "st_level": null,
                   "hemisphere_id": 3,
                   "parent_structure_id": 12707,
                   "children": []
                  },
                  {
                   "id": 12715,
                   "atlas_id": null,
                   "ontology_id": 11,
                   "acronym": "PkH",
                   "name": "cluster H of Purkinje cells",
                   "color_hex_triplet": "81696B",
                   "graph_order": 3093,
                   "st_level": null,
                   "hemisphere_id": 3,
                   "parent_structure_id": 12707,
                   "children": []
                  }
                 ]
                },
                {
                 "id": 12722,
                 "atlas_id": null,
                 "ontology_id": 11,
                 "acronym": "MSH",
                 "name": "migratory streams in hindbrain",
                 "color_hex_triplet": "A78D8D",
                 "graph_order": 3094,
                 "st_level": null,
                 "hemisphere_id": 3,
                 "parent_structure_id": 10663,
                 "children": [
                  {
                   "id": 12723,
                   "atlas_id": null,
                   "ontology_id": 11,
                   "acronym": "REMS",
                   "name": "rostral (anterior) extramural migratory stream",
                   "color_hex_triplet": "775F5F",
                   "graph_order": 3095,
                   "st_level": null,
                   "hemisphere_id": 3,
                   "parent_structure_id": 12722,
                   "children": []
                  },
                  {
                   "id": 12724,
                   "atlas_id": null,
                   "ontology_id": 11,
                   "acronym": "CEMS",
                   "name": "caudal (posterior) extramural migratory stream",
                   "color_hex_triplet": "775F5F",
                   "graph_order": 3096,
                   "st_level": null,
                   "hemisphere_id": 3,
                   "parent_structure_id": 12722,
                   "children": []
                  },
                  {
                   "id": 12725,
                   "atlas_id": null,
                   "ontology_id": 11,
                   "acronym": "ImMS",
                   "name": "intramural migratory stream",
                   "color_hex_triplet": "775F5F",
                   "graph_order": 3097,
                   "st_level": null,
                   "hemisphere_id": 3,
                   "parent_structure_id": 12722,
                   "children": []
                  }
                 ]
                },
                {
                 "id": 12694,
                 "atlas_id": null,
                 "ontology_id": 11,
                 "acronym": "MZH",
                 "name": "marginal zone of hindbrain",
                 "color_hex_triplet": "CDBABA",
                 "graph_order": 3098,
                 "st_level": null,
                 "hemisphere_id": 3,
                 "parent_structure_id": 10663,
                 "children": [
                  {
                   "id": 12695,
                   "atlas_id": null,
                   "ontology_id": 11,
                   "acronym": "MZCB",
                   "name": "marginal zone of cerebellum",
                   "color_hex_triplet": "CDBABA",
                   "graph_order": 3099,
                   "st_level": null,
                   "hemisphere_id": 3,
                   "parent_structure_id": 12694,
                   "children": []
                  },
                  {
                   "id": 12696,
                   "atlas_id": null,
                   "ontology_id": 11,
                   "acronym": "MZPN",
                   "name": "marginal zone of pons",
                   "color_hex_triplet": "CDBABA",
                   "graph_order": 3100,
                   "st_level": null,
                   "hemisphere_id": 3,
                   "parent_structure_id": 12694,
                   "children": []
                  },
                  {
                   "id": 12697,
                   "atlas_id": null,
                   "ontology_id": 11,
                   "acronym": "MZMO",
                   "name": "marginal zone of medulla",
                   "color_hex_triplet": "CDBABA",
                   "graph_order": 3101,
                   "st_level": null,
                   "hemisphere_id": 3,
                   "parent_structure_id": 12694,
                   "children": []
                  }
                 ]
                },
                {
                 "id": 12682,
                 "atlas_id": null,
                 "ontology_id": 11,
                 "acronym": "IZH",
                 "name": "intermediate (mantle) zone of hindbrain",
                 "color_hex_triplet": "937B7C",
                 "graph_order": 3102,
                 "st_level": null,
                 "hemisphere_id": 3,
                 "parent_structure_id": 10663,
                 "children": [
                  {
                   "id": 12684,
                   "atlas_id": null,
                   "ontology_id": 11,
                   "acronym": "IZHal",
                   "name": "alar plate of intermediate zone of hindbrain",
                   "color_hex_triplet": "937B7C",
                   "graph_order": 3103,
                   "st_level": null,
                   "hemisphere_id": 3,
                   "parent_structure_id": 12682,
                   "children": [
                    {
                     "id": 12685,
                     "atlas_id": null,
                     "ontology_id": 11,
                     "acronym": "SSA",
                     "name": "special somatic afferent cell column of hindbrain",
                     "color_hex_triplet": "937B7C",
                     "graph_order": 3104,
                     "st_level": null,
                     "hemisphere_id": 3,
                     "parent_structure_id": 12684,
                     "children": []
                    },
                    {
                     "id": 12686,
                     "atlas_id": null,
                     "ontology_id": 11,
                     "acronym": "GSA",
                     "name": "general somatic afferent cell column of hindbrain",
                     "color_hex_triplet": "937B7C",
                     "graph_order": 3105,
                     "st_level": null,
                     "hemisphere_id": 3,
                     "parent_structure_id": 12684,
                     "children": []
                    },
                    {
                     "id": 12687,
                     "atlas_id": null,
                     "ontology_id": 11,
                     "acronym": "GVA",
                     "name": "general visceral afferent cell column of hindbrain",
                     "color_hex_triplet": "937B7C",
                     "graph_order": 3106,
                     "st_level": null,
                     "hemisphere_id": 3,
                     "parent_structure_id": 12684,
                     "children": []
                    },
                    {
                     "id": 12688,
                     "atlas_id": null,
                     "ontology_id": 11,
                     "acronym": "SVA",
                     "name": "special visceral afferent cell column of hindbrain",
                     "color_hex_triplet": "937B7C",
                     "graph_order": 3107,
                     "st_level": null,
                     "hemisphere_id": 3,
                     "parent_structure_id": 12684,
                     "children": []
                    }
                   ]
                  },
                  {
                   "id": 12689,
                   "atlas_id": null,
                   "ontology_id": 11,
                   "acronym": "IZHba",
                   "name": "basal plate of intermediate zone of hindbrain",
                   "color_hex_triplet": "8C7373",
                   "graph_order": 3108,
                   "st_level": null,
                   "hemisphere_id": 3,
                   "parent_structure_id": 12682,
                   "children": [
                    {
                     "id": 12690,
                     "atlas_id": null,
                     "ontology_id": 11,
                     "acronym": "GVE",
                     "name": "general visceral efferent cell column of hindbrain",
                     "color_hex_triplet": "8C7373",
                     "graph_order": 3109,
                     "st_level": null,
                     "hemisphere_id": 3,
                     "parent_structure_id": 12689,
                     "children": []
                    },
                    {
                     "id": 12691,
                     "atlas_id": null,
                     "ontology_id": 11,
                     "acronym": "SVE",
                     "name": "special visceral efferent cell column of hindbrain",
                     "color_hex_triplet": "8C7373",
                     "graph_order": 3110,
                     "st_level": null,
                     "hemisphere_id": 3,
                     "parent_structure_id": 12689,
                     "children": []
                    },
                    {
                     "id": 12692,
                     "atlas_id": null,
                     "ontology_id": 11,
                     "acronym": "GSE",
                     "name": "general somatic efferent cell column of hindbrain",
                     "color_hex_triplet": "8C7373",
                     "graph_order": 3111,
                     "st_level": null,
                     "hemisphere_id": 3,
                     "parent_structure_id": 12689,
                     "children": []
                    }
                   ]
                  },
                  {
                   "id": 12693,
                   "atlas_id": null,
                   "ontology_id": 11,
                   "acronym": "IZHfl",
                   "name": "floor plate of intermediate zone of hindbrain",
                   "color_hex_triplet": "A78D8D",
                   "graph_order": 3112,
                   "st_level": null,
                   "hemisphere_id": 3,
                   "parent_structure_id": 12682,
                   "children": []
                  },
                  {
                   "id": 12683,
                   "atlas_id": null,
                   "ontology_id": 11,
                   "acronym": "IZHro",
                   "name": "roof plate of intermediate zone of hindbrain",
                   "color_hex_triplet": "937B7C",
                   "graph_order": 3113,
                   "st_level": null,
                   "hemisphere_id": 3,
                   "parent_structure_id": 12682,
                   "children": []
                  }
                 ]
                },
                {
                 "id": 12678,
                 "atlas_id": null,
                 "ontology_id": 11,
                 "acronym": "VZH",
                 "name": "ventricular (matrix) zone in hindbrain",
                 "color_hex_triplet": "775F5F",
                 "graph_order": 3114,
                 "st_level": null,
                 "hemisphere_id": 3,
                 "parent_structure_id": 10663,
                 "children": [
                  {
                   "id": 12679,
                   "atlas_id": null,
                   "ontology_id": 11,
                   "acronym": "VZCB",
                   "name": "ventricular (matrix) zone of cerebellum",
                   "color_hex_triplet": "775F5F",
                   "graph_order": 3115,
                   "st_level": null,
                   "hemisphere_id": 3,
                   "parent_structure_id": 12678,
                   "children": []
                  },
                  {
                   "id": 12680,
                   "atlas_id": null,
                   "ontology_id": 11,
                   "acronym": "VZPN",
                   "name": "ventricular (matrix) zone of pons",
                   "color_hex_triplet": "775F5F",
                   "graph_order": 3116,
                   "st_level": null,
                   "hemisphere_id": 3,
                   "parent_structure_id": 12678,
                   "children": []
                  },
                  {
                   "id": 12681,
                   "atlas_id": null,
                   "ontology_id": 11,
                   "acronym": "VZMO",
                   "name": "ventricular (matrix) zone of medulla",
                   "color_hex_triplet": "775F5F",
                   "graph_order": 3117,
                   "st_level": null,
                   "hemisphere_id": 3,
                   "parent_structure_id": 12678,
                   "children": []
                  }
                 ]
                },
                {
                 "id": 12719,
                 "atlas_id": null,
                 "ontology_id": 11,
                 "acronym": "PnFlx",
                 "name": "pontine flexures",
                 "color_hex_triplet": "EAE1E2",
                 "graph_order": 3118,
                 "st_level": null,
                 "hemisphere_id": 3,
                 "parent_structure_id": 10663,
                 "children": [
                  {
                   "id": 12720,
                   "atlas_id": null,
                   "ontology_id": 11,
                   "acronym": "CrSlp",
                   "name": "cranial (metacephalic) slope",
                   "color_hex_triplet": "EAE1E2",
                   "graph_order": 3119,
                   "st_level": null,
                   "hemisphere_id": 3,
                   "parent_structure_id": 12719,
                   "children": []
                  },
                  {
                   "id": 12721,
                   "atlas_id": null,
                   "ontology_id": 11,
                   "acronym": "CaSlp",
                   "name": "caudal (myelencephalic) slope",
                   "color_hex_triplet": "EAE1E2",
                   "graph_order": 3120,
                   "st_level": null,
                   "hemisphere_id": 3,
                   "parent_structure_id": 12719,
                   "children": []
                  }
                 ]
                },
                {
                 "id": 12726,
                 "atlas_id": null,
                 "ontology_id": 11,
                 "acronym": "PnbB",
                 "name": "pontobulbar body",
                 "color_hex_triplet": "81696B",
                 "graph_order": 3121,
                 "st_level": null,
                 "hemisphere_id": 3,
                 "parent_structure_id": 10663,
                 "children": []
                },
                {
                 "id": 12727,
                 "atlas_id": null,
                 "ontology_id": 11,
                 "acronym": "RhGv",
                 "name": "rhombic grooves",
                 "color_hex_triplet": "EAE1E2",
                 "graph_order": 3122,
                 "st_level": null,
                 "hemisphere_id": 3,
                 "parent_structure_id": 10663,
                 "children": []
                }
               ]
              }
             ]
            },
            {
             "id": 10668,
             "atlas_id": null,
             "ontology_id": 11,
             "acronym": "HWM",
             "name": "white matter of hindbrain",
             "color_hex_triplet": "F2F1F0",
             "graph_order": 3123,
             "st_level": null,
             "hemisphere_id": 3,
             "parent_structure_id": 10653,
             "children": [
              {
               "id": 12728,
               "atlas_id": null,
               "ontology_id": 11,
               "acronym": "ami",
               "name": "amiculum of the olive",
               "color_hex_triplet": "F2F1F0",
               "graph_order": 3124,
               "st_level": null,
               "hemisphere_id": 3,
               "parent_structure_id": 10668,
               "children": []
              },
              {
               "id": 12729,
               "atlas_id": null,
               "ontology_id": 11,
               "acronym": "af7",
               "name": "ascending fibers of the facial nerve",
               "color_hex_triplet": "F2F1F0",
               "graph_order": 3125,
               "st_level": null,
               "hemisphere_id": 3,
               "parent_structure_id": 10668,
               "children": []
              },
              {
               "id": 12730,
               "atlas_id": null,
               "ontology_id": 11,
               "acronym": "ctg",
               "name": "central tegmental tract",
               "color_hex_triplet": "F2F1F0",
               "graph_order": 3126,
               "st_level": null,
               "hemisphere_id": 3,
               "parent_structure_id": 10668,
               "children": []
              },
              {
               "id": 266441721,
               "atlas_id": null,
               "ontology_id": 11,
               "acronym": "cpn",
               "name": "cortico-pontine fibers, pontine part",
               "color_hex_triplet": "F2F1F0",
               "graph_order": 3127,
               "st_level": null,
               "hemisphere_id": 3,
               "parent_structure_id": 10668,
               "children": []
              },
              {
               "id": 12731,
               "atlas_id": null,
               "ontology_id": 11,
               "acronym": "cuf",
               "name": "cuneate fasciculus",
               "color_hex_triplet": "F2F1F0",
               "graph_order": 3128,
               "st_level": null,
               "hemisphere_id": 3,
               "parent_structure_id": 10668,
               "children": []
              },
              {
               "id": 12732,
               "atlas_id": null,
               "ontology_id": 11,
               "acronym": "xml",
               "name": "decussation of medial lemniscus",
               "color_hex_triplet": "F2F1F0",
               "graph_order": 3129,
               "st_level": null,
               "hemisphere_id": 3,
               "parent_structure_id": 10668,
               "children": []
              },
              {
               "id": 12733,
               "atlas_id": null,
               "ontology_id": 11,
               "acronym": "das",
               "name": "dorsal acoustic stria",
               "color_hex_triplet": "F2F1F0",
               "graph_order": 3130,
               "st_level": null,
               "hemisphere_id": 3,
               "parent_structure_id": 10668,
               "children": []
              },
              {
               "id": 12734,
               "atlas_id": null,
               "ontology_id": 11,
               "acronym": "def",
               "name": "dorsal external fibers",
               "color_hex_triplet": "F2F1F0",
               "graph_order": 3131,
               "st_level": null,
               "hemisphere_id": 3,
               "parent_structure_id": 10668,
               "children": []
              },
              {
               "id": 12735,
               "atlas_id": null,
               "ontology_id": 11,
               "acronym": "dlf-h",
               "name": "dorsal longitudinal fasciculus",
               "color_hex_triplet": "F2F1F0",
               "graph_order": 3132,
               "st_level": null,
               "hemisphere_id": 3,
               "parent_structure_id": 10668,
               "children": []
              },
              {
               "id": 12736,
               "atlas_id": null,
               "ontology_id": 11,
               "acronym": "dtgth",
               "name": "dorsal trigeminothalamic tract",
               "color_hex_triplet": "F2F1F0",
               "graph_order": 3133,
               "st_level": null,
               "hemisphere_id": 3,
               "parent_structure_id": 10668,
               "children": []
              },
              {
               "id": 12737,
               "atlas_id": null,
               "ontology_id": 11,
               "acronym": "eaf",
               "name": "external arcuate fibers",
               "color_hex_triplet": "F2F1F0",
               "graph_order": 3134,
               "st_level": null,
               "hemisphere_id": 3,
               "parent_structure_id": 10668,
               "children": []
              },
              {
               "id": 12738,
               "atlas_id": null,
               "ontology_id": 11,
               "acronym": "g7",
               "name": "genu of the facial nerve",
               "color_hex_triplet": "F2F1F0",
               "graph_order": 3135,
               "st_level": null,
               "hemisphere_id": 3,
               "parent_structure_id": 10668,
               "children": []
              },
              {
               "id": 12739,
               "atlas_id": null,
               "ontology_id": 11,
               "acronym": "gr",
               "name": "gracile fasciculus",
               "color_hex_triplet": "F2F1F0",
               "graph_order": 3136,
               "st_level": null,
               "hemisphere_id": 3,
               "parent_structure_id": 10668,
               "children": []
              },
              {
               "id": 15562,
               "atlas_id": null,
               "ontology_id": 11,
               "acronym": "hio",
               "name": "hilus of the inferior olive",
               "color_hex_triplet": "F2F1F0",
               "graph_order": 3137,
               "st_level": null,
               "hemisphere_id": 3,
               "parent_structure_id": 10668,
               "children": []
              },
              {
               "id": 12740,
               "atlas_id": null,
               "ontology_id": 11,
               "acronym": "hysp",
               "name": "hypothalamospinal tract",
               "color_hex_triplet": "F2F1F0",
               "graph_order": 3138,
               "st_level": null,
               "hemisphere_id": 3,
               "parent_structure_id": 10668,
               "children": []
              },
              {
               "id": 12741,
               "atlas_id": null,
               "ontology_id": 11,
               "acronym": "icp",
               "name": "inferior cerebellar peduncle",
               "color_hex_triplet": "F2F1F0",
               "graph_order": 3139,
               "st_level": null,
               "hemisphere_id": 3,
               "parent_structure_id": 10668,
               "children": [
                {
                 "id": 12742,
                 "atlas_id": null,
                 "ontology_id": 11,
                 "acronym": "rsf",
                 "name": "restiform body",
                 "color_hex_triplet": "F2F1F0",
                 "graph_order": 3140,
                 "st_level": null,
                 "hemisphere_id": 3,
                 "parent_structure_id": 12741,
                 "children": [
                  {
                   "id": 12743,
                   "atlas_id": null,
                   "ontology_id": 11,
                   "acronym": "cbrf",
                   "name": "cerebelloreticular fibers",
                   "color_hex_triplet": "F2F1F0",
                   "graph_order": 3141,
                   "st_level": null,
                   "hemisphere_id": 3,
                   "parent_structure_id": 12742,
                   "children": []
                  },
                  {
                   "id": 12744,
                   "atlas_id": null,
                   "ontology_id": 11,
                   "acronym": "cbvf",
                   "name": "cerebellovestibular fibers",
                   "color_hex_triplet": "F2F1F0",
                   "graph_order": 3142,
                   "st_level": null,
                   "hemisphere_id": 3,
                   "parent_structure_id": 12742,
                   "children": []
                  },
                  {
                   "id": 12745,
                   "atlas_id": null,
                   "ontology_id": 11,
                   "acronym": "cucb",
                   "name": "cuneocerebellar tract",
                   "color_hex_triplet": "F2F1F0",
                   "graph_order": 3143,
                   "st_level": null,
                   "hemisphere_id": 3,
                   "parent_structure_id": 12742,
                   "children": []
                  },
                  {
                   "id": 12746,
                   "atlas_id": null,
                   "ontology_id": 11,
                   "acronym": "dsc",
                   "name": "dorsal spinocerebellar tract",
                   "color_hex_triplet": "F2F1F0",
                   "graph_order": 3144,
                   "st_level": null,
                   "hemisphere_id": 3,
                   "parent_structure_id": 12742,
                   "children": []
                  },
                  {
                   "id": 12747,
                   "atlas_id": null,
                   "ontology_id": 11,
                   "acronym": "ocb",
                   "name": "olivocerebellar tract",
                   "color_hex_triplet": "F2F1F0",
                   "graph_order": 3145,
                   "st_level": null,
                   "hemisphere_id": 3,
                   "parent_structure_id": 12742,
                   "children": []
                  },
                  {
                   "id": 12748,
                   "atlas_id": null,
                   "ontology_id": 11,
                   "acronym": "rcbtm",
                   "name": "reticulocerebellar tract, medullary division",
                   "color_hex_triplet": "F2F1F0",
                   "graph_order": 3146,
                   "st_level": null,
                   "hemisphere_id": 3,
                   "parent_structure_id": 12742,
                   "children": []
                  },
                  {
                   "id": 12749,
                   "atlas_id": null,
                   "ontology_id": 11,
                   "acronym": "sct",
                   "name": "spinocerebellar tract",
                   "color_hex_triplet": "F2F1F0",
                   "graph_order": 3147,
                   "st_level": null,
                   "hemisphere_id": 3,
                   "parent_structure_id": 12742,
                   "children": []
                  }
                 ]
                },
                {
                 "id": 12750,
                 "atlas_id": null,
                 "ontology_id": 11,
                 "acronym": "jx",
                 "name": "juxtarestiform body",
                 "color_hex_triplet": "F2F1F0",
                 "graph_order": 3148,
                 "st_level": null,
                 "hemisphere_id": 3,
                 "parent_structure_id": 12741,
                 "children": [
                  {
                   "id": 12751,
                   "atlas_id": null,
                   "ontology_id": 11,
                   "acronym": "fasr",
                   "name": "fastigial reticular tract",
                   "color_hex_triplet": "F2F1F0",
                   "graph_order": 3149,
                   "st_level": null,
                   "hemisphere_id": 3,
                   "parent_structure_id": 12750,
                   "children": []
                  },
                  {
                   "id": 12752,
                   "atlas_id": null,
                   "ontology_id": 11,
                   "acronym": "fasv",
                   "name": "fastigial vestibular tract",
                   "color_hex_triplet": "F2F1F0",
                   "graph_order": 3150,
                   "st_level": null,
                   "hemisphere_id": 3,
                   "parent_structure_id": 12750,
                   "children": []
                  },
                  {
                   "id": 12753,
                   "atlas_id": null,
                   "ontology_id": 11,
                   "acronym": "tgcb",
                   "name": "trigeminocerebellar tract",
                   "color_hex_triplet": "F2F1F0",
                   "graph_order": 3151,
                   "st_level": null,
                   "hemisphere_id": 3,
                   "parent_structure_id": 12750,
                   "children": []
                  },
                  {
                   "id": 12754,
                   "atlas_id": null,
                   "ontology_id": 11,
                   "acronym": "vecb",
                   "name": "vestibulocerebellar tract",
                   "color_hex_triplet": "F2F1F0",
                   "graph_order": 3152,
                   "st_level": null,
                   "hemisphere_id": 3,
                   "parent_structure_id": 12750,
                   "children": []
                  }
                 ]
                }
               ]
              },
              {
               "id": 12755,
               "atlas_id": null,
               "ontology_id": 11,
               "acronym": "ias",
               "name": "intermediate acoustic stria",
               "color_hex_triplet": "F2F1F0",
               "graph_order": 3153,
               "st_level": null,
               "hemisphere_id": 3,
               "parent_structure_id": 10668,
               "children": []
              },
              {
               "id": 12756,
               "atlas_id": null,
               "ontology_id": 11,
               "acronym": "iaf",
               "name": "internal arcuate fibers",
               "color_hex_triplet": "F2F1F0",
               "graph_order": 3154,
               "st_level": null,
               "hemisphere_id": 3,
               "parent_structure_id": 10668,
               "children": []
              },
              {
               "id": 12757,
               "atlas_id": null,
               "ontology_id": 11,
               "acronym": "issp",
               "name": "interstitiospinal tract",
               "color_hex_triplet": "F2F1F0",
               "graph_order": 3155,
               "st_level": null,
               "hemisphere_id": 3,
               "parent_structure_id": 10668,
               "children": []
              },
              {
               "id": 12758,
               "atlas_id": null,
               "ontology_id": 11,
               "acronym": "lbrs",
               "name": "lateral bulboreticulospinal tract",
               "color_hex_triplet": "F2F1F0",
               "graph_order": 3156,
               "st_level": null,
               "hemisphere_id": 3,
               "parent_structure_id": 10668,
               "children": []
              },
              {
               "id": 12759,
               "atlas_id": null,
               "ontology_id": 11,
               "acronym": "lcs",
               "name": "lateral corticospinal tract",
               "color_hex_triplet": "F2F1F0",
               "graph_order": 3157,
               "st_level": null,
               "hemisphere_id": 3,
               "parent_structure_id": 10668,
               "children": []
              },
              {
               "id": 12760,
               "atlas_id": null,
               "ontology_id": 11,
               "acronym": "ll",
               "name": "lateral lemniscus",
               "color_hex_triplet": "F2F1F0",
               "graph_order": 3158,
               "st_level": null,
               "hemisphere_id": 3,
               "parent_structure_id": 10668,
               "children": []
              },
              {
               "id": 12761,
               "atlas_id": null,
               "ontology_id": 11,
               "acronym": "lvs",
               "name": "lateral vestibulospinal tract",
               "color_hex_triplet": "F2F1F0",
               "graph_order": 3159,
               "st_level": null,
               "hemisphere_id": 3,
               "parent_structure_id": 10668,
               "children": []
              },
              {
               "id": 12762,
               "atlas_id": null,
               "ontology_id": 11,
               "acronym": "lfpn",
               "name": "longitudinal fasciculus of the pons",
               "color_hex_triplet": "F2F1F0",
               "graph_order": 3160,
               "st_level": null,
               "hemisphere_id": 3,
               "parent_structure_id": 10668,
               "children": []
              },
              {
               "id": 12763,
               "atlas_id": null,
               "ontology_id": 11,
               "acronym": "ml",
               "name": "medial lemniscus",
               "color_hex_triplet": "F2F1F0",
               "graph_order": 3161,
               "st_level": null,
               "hemisphere_id": 3,
               "parent_structure_id": 10668,
               "children": []
              },
              {
               "id": 12764,
               "atlas_id": null,
               "ontology_id": 11,
               "acronym": "mlf",
               "name": "medial longitudinal fasciculus",
               "color_hex_triplet": "F2F1F0",
               "graph_order": 3162,
               "st_level": null,
               "hemisphere_id": 3,
               "parent_structure_id": 10668,
               "children": []
              },
              {
               "id": 12765,
               "atlas_id": null,
               "ontology_id": 11,
               "acronym": "metg",
               "name": "medial tegmental tract",
               "color_hex_triplet": "F2F1F0",
               "graph_order": 3163,
               "st_level": null,
               "hemisphere_id": 3,
               "parent_structure_id": 10668,
               "children": []
              },
              {
               "id": 12766,
               "atlas_id": null,
               "ontology_id": 11,
               "acronym": "mvet",
               "name": "medial vestibulospinal tract",
               "color_hex_triplet": "F2F1F0",
               "graph_order": 3164,
               "st_level": null,
               "hemisphere_id": 3,
               "parent_structure_id": 10668,
               "children": []
              },
              {
               "id": 12767,
               "atlas_id": null,
               "ontology_id": 11,
               "acronym": "me5",
               "name": "mesencephalic trigeminal tract",
               "color_hex_triplet": "F2F1F0",
               "graph_order": 3165,
               "st_level": null,
               "hemisphere_id": 3,
               "parent_structure_id": 10668,
               "children": []
              },
              {
               "id": 12768,
               "atlas_id": null,
               "ontology_id": 11,
               "acronym": "mcp",
               "name": "middle cerebellar peduncle",
               "color_hex_triplet": "F2F1F0",
               "graph_order": 3166,
               "st_level": null,
               "hemisphere_id": 3,
               "parent_structure_id": 10668,
               "children": [
                {
                 "id": 12769,
                 "atlas_id": null,
                 "ontology_id": 11,
                 "acronym": "pncb",
                 "name": "pontocerebellar tract",
                 "color_hex_triplet": "F2F1F0",
                 "graph_order": 3167,
                 "st_level": null,
                 "hemisphere_id": 3,
                 "parent_structure_id": 12768,
                 "children": []
                },
                {
                 "id": 12770,
                 "atlas_id": null,
                 "ontology_id": 11,
                 "acronym": "rctp",
                 "name": "reticulocerebellar tract, pontine division",
                 "color_hex_triplet": "F2F1F0",
                 "graph_order": 3168,
                 "st_level": null,
                 "hemisphere_id": 3,
                 "parent_structure_id": 12768,
                 "children": []
                }
               ]
              },
              {
               "id": 12771,
               "atlas_id": null,
               "ontology_id": 11,
               "acronym": "olcob",
               "name": "olivocochlear bundle",
               "color_hex_triplet": "F2F1F0",
               "graph_order": 3169,
               "st_level": null,
               "hemisphere_id": 3,
               "parent_structure_id": 10668,
               "children": []
              },
              {
               "id": 12772,
               "atlas_id": null,
               "ontology_id": 11,
               "acronym": "xpy",
               "name": "pyramidal decussation",
               "color_hex_triplet": "F2F1F0",
               "graph_order": 3170,
               "st_level": null,
               "hemisphere_id": 3,
               "parent_structure_id": 10668,
               "children": []
              },
              {
               "id": 12773,
               "atlas_id": null,
               "ontology_id": 11,
               "acronym": "py",
               "name": "pyramidal tract",
               "color_hex_triplet": "F2F1F0",
               "graph_order": 3171,
               "st_level": null,
               "hemisphere_id": 3,
               "parent_structure_id": 10668,
               "children": [
                {
                 "id": 12774,
                 "atlas_id": null,
                 "ontology_id": 11,
                 "acronym": "cbu-h",
                 "name": "corticobulbar tract",
                 "color_hex_triplet": "F2F1F0",
                 "graph_order": 3172,
                 "st_level": null,
                 "hemisphere_id": 3,
                 "parent_structure_id": 12773,
                 "children": []
                },
                {
                 "id": 12775,
                 "atlas_id": null,
                 "ontology_id": 11,
                 "acronym": "cre-h",
                 "name": "corticoreticular tract",
                 "color_hex_triplet": "F2F1F0",
                 "graph_order": 3173,
                 "st_level": null,
                 "hemisphere_id": 3,
                 "parent_structure_id": 12773,
                 "children": []
                },
                {
                 "id": 12776,
                 "atlas_id": null,
                 "ontology_id": 11,
                 "acronym": "csp-h",
                 "name": "corticospinal tract",
                 "color_hex_triplet": "F2F1F0",
                 "graph_order": 3174,
                 "st_level": null,
                 "hemisphere_id": 3,
                 "parent_structure_id": 12773,
                 "children": []
                }
               ]
              },
              {
               "id": 12777,
               "atlas_id": null,
               "ontology_id": 11,
               "acronym": "rsp",
               "name": "raphespinal tract",
               "color_hex_triplet": "F2F1F0",
               "graph_order": 3175,
               "st_level": null,
               "hemisphere_id": 3,
               "parent_structure_id": 10668,
               "children": [
                {
                 "id": 12778,
                 "atlas_id": null,
                 "ontology_id": 11,
                 "acronym": "lrsp",
                 "name": "lateral raphespinal tract",
                 "color_hex_triplet": "F2F1F0",
                 "graph_order": 3176,
                 "st_level": null,
                 "hemisphere_id": 3,
                 "parent_structure_id": 12777,
                 "children": []
                },
                {
                 "id": 12779,
                 "atlas_id": null,
                 "ontology_id": 11,
                 "acronym": "vrsp",
                 "name": "ventral raphespinal tract",
                 "color_hex_triplet": "F2F1F0",
                 "graph_order": 3177,
                 "st_level": null,
                 "hemisphere_id": 3,
                 "parent_structure_id": 12777,
                 "children": []
                }
               ]
              },
              {
               "id": 12780,
               "atlas_id": null,
               "ontology_id": 11,
               "acronym": "rbb",
               "name": "rubrobulbar tract",
               "color_hex_triplet": "F2F1F0",
               "graph_order": 3178,
               "st_level": null,
               "hemisphere_id": 3,
               "parent_structure_id": 10668,
               "children": []
              },
              {
               "id": 12781,
               "atlas_id": null,
               "ontology_id": 11,
               "acronym": "rol",
               "name": "rubro-olivary tract",
               "color_hex_triplet": "F2F1F0",
               "graph_order": 3179,
               "st_level": null,
               "hemisphere_id": 3,
               "parent_structure_id": 10668,
               "children": []
              },
              {
               "id": 12782,
               "atlas_id": null,
               "ontology_id": 11,
               "acronym": "rusp",
               "name": "rubrospinal tract",
               "color_hex_triplet": "F2F1F0",
               "graph_order": 3180,
               "st_level": null,
               "hemisphere_id": 3,
               "parent_structure_id": 10668,
               "children": []
              },
              {
               "id": 12783,
               "atlas_id": null,
               "ontology_id": 11,
               "acronym": "sol",
               "name": "solitary tract",
               "color_hex_triplet": "F2F1F0",
               "graph_order": 3181,
               "st_level": null,
               "hemisphere_id": 3,
               "parent_structure_id": 10668,
               "children": []
              },
              {
               "id": 12784,
               "atlas_id": null,
               "ontology_id": 11,
               "acronym": "slh",
               "name": "spinal lemniscus in hindbrain",
               "color_hex_triplet": "F2F1F0",
               "graph_order": 3182,
               "st_level": null,
               "hemisphere_id": 3,
               "parent_structure_id": 10668,
               "children": [
                {
                 "id": 12785,
                 "atlas_id": null,
                 "ontology_id": 11,
                 "acronym": "spb",
                 "name": "spinobulbar tract",
                 "color_hex_triplet": "F2F1F0",
                 "graph_order": 3183,
                 "st_level": null,
                 "hemisphere_id": 3,
                 "parent_structure_id": 12784,
                 "children": []
                },
                {
                 "id": 12786,
                 "atlas_id": null,
                 "ontology_id": 11,
                 "acronym": "sphy",
                 "name": "spinohypothalamic tract",
                 "color_hex_triplet": "F2F1F0",
                 "graph_order": 3184,
                 "st_level": null,
                 "hemisphere_id": 3,
                 "parent_structure_id": 12784,
                 "children": []
                },
                {
                 "id": 12787,
                 "atlas_id": null,
                 "ontology_id": 11,
                 "acronym": "spme",
                 "name": "spinomesencephalic tract",
                 "color_hex_triplet": "F2F1F0",
                 "graph_order": 3185,
                 "st_level": null,
                 "hemisphere_id": 3,
                 "parent_structure_id": 12784,
                 "children": []
                },
                {
                 "id": 12788,
                 "atlas_id": null,
                 "ontology_id": 11,
                 "acronym": "spre",
                 "name": "spinoreticular tract",
                 "color_hex_triplet": "F2F1F0",
                 "graph_order": 3186,
                 "st_level": null,
                 "hemisphere_id": 3,
                 "parent_structure_id": 12784,
                 "children": []
                },
                {
                 "id": 12789,
                 "atlas_id": null,
                 "ontology_id": 11,
                 "acronym": "spth",
                 "name": "spinothalamic tract",
                 "color_hex_triplet": "F2F1F0",
                 "graph_order": 3187,
                 "st_level": null,
                 "hemisphere_id": 3,
                 "parent_structure_id": 12784,
                 "children": []
                },
                {
                 "id": 12790,
                 "atlas_id": null,
                 "ontology_id": 11,
                 "acronym": "spve",
                 "name": "spinovestibular tract",
                 "color_hex_triplet": "F2F1F0",
                 "graph_order": 3188,
                 "st_level": null,
                 "hemisphere_id": 3,
                 "parent_structure_id": 12784,
                 "children": []
                },
                {
                 "id": 12791,
                 "atlas_id": null,
                 "ontology_id": 11,
                 "acronym": "tbu",
                 "name": "tectobulbar tract",
                 "color_hex_triplet": "F2F1F0",
                 "graph_order": 3189,
                 "st_level": null,
                 "hemisphere_id": 3,
                 "parent_structure_id": 12784,
                 "children": []
                }
               ]
              },
              {
               "id": 12792,
               "atlas_id": null,
               "ontology_id": 11,
               "acronym": "sp5",
               "name": "spinal trigeminal tract",
               "color_hex_triplet": "F2F1F0",
               "graph_order": 3190,
               "st_level": null,
               "hemisphere_id": 3,
               "parent_structure_id": 10668,
               "children": []
              },
              {
               "id": 12793,
               "atlas_id": null,
               "ontology_id": 11,
               "acronym": "spol",
               "name": "spino-olivary tract",
               "color_hex_triplet": "F2F1F0",
               "graph_order": 3191,
               "st_level": null,
               "hemisphere_id": 3,
               "parent_structure_id": 10668,
               "children": []
              },
              {
               "id": 12822,
               "atlas_id": null,
               "ontology_id": 11,
               "acronym": "sm4V",
               "name": "stria medulares of the fourth ventricle",
               "color_hex_triplet": "F2F1F0",
               "graph_order": 3192,
               "st_level": null,
               "hemisphere_id": 3,
               "parent_structure_id": 10668,
               "children": []
              },
              {
               "id": 12794,
               "atlas_id": null,
               "ontology_id": 11,
               "acronym": "tsp",
               "name": "tectospinal tract",
               "color_hex_triplet": "F2F1F0",
               "graph_order": 3193,
               "st_level": null,
               "hemisphere_id": 3,
               "parent_structure_id": 10668,
               "children": []
              },
              {
               "id": 12795,
               "atlas_id": null,
               "ontology_id": 11,
               "acronym": "tfp",
               "name": "transverse fibers of pons",
               "color_hex_triplet": "F2F1F0",
               "graph_order": 3194,
               "st_level": null,
               "hemisphere_id": 3,
               "parent_structure_id": 10668,
               "children": []
              },
              {
               "id": 12796,
               "atlas_id": null,
               "ontology_id": 11,
               "acronym": "tz",
               "name": "trapezoid body",
               "color_hex_triplet": "F2F1F0",
               "graph_order": 3195,
               "st_level": null,
               "hemisphere_id": 3,
               "parent_structure_id": 10668,
               "children": []
              },
              {
               "id": 12797,
               "atlas_id": null,
               "ontology_id": 11,
               "acronym": "tri5",
               "name": "trigeminothalamic tract",
               "color_hex_triplet": "F2F1F0",
               "graph_order": 3196,
               "st_level": null,
               "hemisphere_id": 3,
               "parent_structure_id": 10668,
               "children": []
              },
              {
               "id": 266441725,
               "atlas_id": null,
               "ontology_id": 11,
               "acronym": "ubcb",
               "name": "uncinate (hooked) bundle of cerebellum",
               "color_hex_triplet": "F2F1F0",
               "graph_order": 3197,
               "st_level": null,
               "hemisphere_id": 3,
               "parent_structure_id": 10668,
               "children": []
              },
              {
               "id": 12798,
               "atlas_id": null,
               "ontology_id": 11,
               "acronym": "vcsp",
               "name": "ventral corticospinal tract",
               "color_hex_triplet": "F2F1F0",
               "graph_order": 3198,
               "st_level": null,
               "hemisphere_id": 3,
               "parent_structure_id": 10668,
               "children": []
              },
              {
               "id": 12799,
               "atlas_id": null,
               "ontology_id": 11,
               "acronym": "vexf",
               "name": "ventral external fibers",
               "color_hex_triplet": "F2F1F0",
               "graph_order": 3199,
               "st_level": null,
               "hemisphere_id": 3,
               "parent_structure_id": 10668,
               "children": []
              },
              {
               "id": 12800,
               "atlas_id": null,
               "ontology_id": 11,
               "acronym": "vresp",
               "name": "ventral reticulospinal tract",
               "color_hex_triplet": "F2F1F0",
               "graph_order": 3200,
               "st_level": null,
               "hemisphere_id": 3,
               "parent_structure_id": 10668,
               "children": []
              },
              {
               "id": 12801,
               "atlas_id": null,
               "ontology_id": 11,
               "acronym": "vscb",
               "name": "ventral spinocerebellar tract",
               "color_hex_triplet": "F2F1F0",
               "graph_order": 3201,
               "st_level": null,
               "hemisphere_id": 3,
               "parent_structure_id": 10668,
               "children": []
              },
              {
               "id": 12802,
               "atlas_id": null,
               "ontology_id": 11,
               "acronym": "vtg",
               "name": "ventral tegmental tract",
               "color_hex_triplet": "F2F1F0",
               "graph_order": 3202,
               "st_level": null,
               "hemisphere_id": 3,
               "parent_structure_id": 10668,
               "children": []
              },
              {
               "id": 12803,
               "atlas_id": null,
               "ontology_id": 11,
               "acronym": "vtth",
               "name": "ventral trigeminothalamic tract",
               "color_hex_triplet": "F2F1F0",
               "graph_order": 3203,
               "st_level": null,
               "hemisphere_id": 3,
               "parent_structure_id": 10668,
               "children": []
              },
              {
               "id": 12804,
               "atlas_id": null,
               "ontology_id": 11,
               "acronym": "veme",
               "name": "vestibulomesencephalic tract",
               "color_hex_triplet": "F2F1F0",
               "graph_order": 3204,
               "st_level": null,
               "hemisphere_id": 3,
               "parent_structure_id": 10668,
               "children": []
              }
             ]
            },
            {
             "id": 10669,
             "atlas_id": null,
             "ontology_id": 11,
             "acronym": "HV",
             "name": "ventricles of hindbrain",
             "color_hex_triplet": "231F20",
             "graph_order": 3205,
             "st_level": null,
             "hemisphere_id": 3,
             "parent_structure_id": 10653,
             "children": [
              {
               "id": 12805,
               "atlas_id": null,
               "ontology_id": 11,
               "acronym": "4V",
               "name": "fourth ventricle",
               "color_hex_triplet": "231F20",
               "graph_order": 3206,
               "st_level": null,
               "hemisphere_id": 3,
               "parent_structure_id": 10669,
               "children": [
                {
                 "id": 12806,
                 "atlas_id": null,
                 "ontology_id": 11,
                 "acronym": "4Vro",
                 "name": "roof of fourth ventricle",
                 "color_hex_triplet": "231F20",
                 "graph_order": 3207,
                 "st_level": null,
                 "hemisphere_id": 3,
                 "parent_structure_id": 12805,
                 "children": [
                  {
                   "id": 12810,
                   "atlas_id": null,
                   "ontology_id": 11,
                   "acronym": "lr4V",
                   "name": "lateral recess of fourth ventricle",
                   "color_hex_triplet": "231F20",
                   "graph_order": 3208,
                   "st_level": null,
                   "hemisphere_id": 3,
                   "parent_structure_id": 12806,
                   "children": []
                  }
                 ]
                },
                {
                 "id": 12813,
                 "atlas_id": null,
                 "ontology_id": 11,
                 "acronym": "4Vfl",
                 "name": "floor of fourth ventricle (rhomboid fossa)",
                 "color_hex_triplet": "231F20",
                 "graph_order": 3209,
                 "st_level": null,
                 "hemisphere_id": 3,
                 "parent_structure_id": 12805,
                 "children": []
                }
               ]
              },
              {
               "id": 12826,
               "atlas_id": null,
               "ontology_id": 11,
               "acronym": "cec",
               "name": "central canal of medulla oblongata",
               "color_hex_triplet": "231F20",
               "graph_order": 3210,
               "st_level": null,
               "hemisphere_id": 3,
               "parent_structure_id": 10669,
               "children": []
              }
             ]
            },
            {
             "id": 10670,
             "atlas_id": null,
             "ontology_id": 11,
             "acronym": "HSS",
             "name": "surface structures of hindbrain",
             "color_hex_triplet": "C8C9CA",
             "graph_order": 3211,
             "st_level": null,
             "hemisphere_id": 3,
             "parent_structure_id": 10653,
             "children": [
              {
               "id": 12827,
               "atlas_id": null,
               "ontology_id": 11,
               "acronym": "CbSS",
               "name": "surface structures of cerebellum",
               "color_hex_triplet": "C8C9CA",
               "graph_order": 3212,
               "st_level": null,
               "hemisphere_id": 3,
               "parent_structure_id": 10670,
               "children": [
                {
                 "id": 12828,
                 "atlas_id": null,
                 "ontology_id": 11,
                 "acronym": "cbf",
                 "name": "cerebellar fissures",
                 "color_hex_triplet": "6D6E70",
                 "graph_order": 3213,
                 "st_level": null,
                 "hemisphere_id": 3,
                 "parent_structure_id": 12827,
                 "children": [
                  {
                   "id": 12829,
                   "atlas_id": null,
                   "ontology_id": 11,
                   "acronym": "prcf",
                   "name": "precentral (postlingual) fissure",
                   "color_hex_triplet": "6D6E70",
                   "graph_order": 3214,
                   "st_level": null,
                   "hemisphere_id": 3,
                   "parent_structure_id": 12828,
                   "children": []
                  },
                  {
                   "id": 12830,
                   "atlas_id": null,
                   "ontology_id": 11,
                   "acronym": "pocf",
                   "name": "postcentral (preculminate) fissure",
                   "color_hex_triplet": "6D6E70",
                   "graph_order": 3215,
                   "st_level": null,
                   "hemisphere_id": 3,
                   "parent_structure_id": 12828,
                   "children": []
                  },
                  {
                   "id": 266441729,
                   "atlas_id": null,
                   "ontology_id": 11,
                   "acronym": "icf",
                   "name": "intraculminate fissure",
                   "color_hex_triplet": "6D6E70",
                   "graph_order": 3216,
                   "st_level": null,
                   "hemisphere_id": 3,
                   "parent_structure_id": 12828,
                   "children": []
                  },
                  {
                   "id": 12831,
                   "atlas_id": null,
                   "ontology_id": 11,
                   "acronym": "prif",
                   "name": "primary (anterior superior) fissure",
                   "color_hex_triplet": "6D6E70",
                   "graph_order": 3217,
                   "st_level": null,
                   "hemisphere_id": 3,
                   "parent_structure_id": 12828,
                   "children": []
                  },
                  {
                   "id": 12832,
                   "atlas_id": null,
                   "ontology_id": 11,
                   "acronym": "psf",
                   "name": "posterior superior (postclival) fissure",
                   "color_hex_triplet": "6D6E70",
                   "graph_order": 3218,
                   "st_level": null,
                   "hemisphere_id": 3,
                   "parent_structure_id": 12828,
                   "children": []
                  },
                  {
                   "id": 12833,
                   "atlas_id": null,
                   "ontology_id": 11,
                   "acronym": "hof",
                   "name": "horizontal (intercrural) fissure",
                   "color_hex_triplet": "6D6E70",
                   "graph_order": 3219,
                   "st_level": null,
                   "hemisphere_id": 3,
                   "parent_structure_id": 12828,
                   "children": []
                  },
                  {
                   "id": 266441733,
                   "atlas_id": null,
                   "ontology_id": 11,
                   "acronym": "apf",
                   "name": "ansoparamedian fissure",
                   "color_hex_triplet": "6D6E70",
                   "graph_order": 3220,
                   "st_level": null,
                   "hemisphere_id": 3,
                   "parent_structure_id": 12828,
                   "children": []
                  },
                  {
                   "id": 12834,
                   "atlas_id": null,
                   "ontology_id": 11,
                   "acronym": "prpy",
                   "name": "prepyramidal (prebiventral) fissure",
                   "color_hex_triplet": "6D6E70",
                   "graph_order": 3221,
                   "st_level": null,
                   "hemisphere_id": 3,
                   "parent_structure_id": 12828,
                   "children": []
                  },
                  {
                   "id": 146035004,
                   "atlas_id": null,
                   "ontology_id": 11,
                   "acronym": "ibif",
                   "name": "intravbiventral fissure",
                   "color_hex_triplet": "6D6E70",
                   "graph_order": 3222,
                   "st_level": null,
                   "hemisphere_id": 3,
                   "parent_structure_id": 12828,
                   "children": []
                  },
                  {
                   "id": 12835,
                   "atlas_id": null,
                   "ontology_id": 11,
                   "acronym": "popy",
                   "name": "secondary (post pyramidal) fissure",
                   "color_hex_triplet": "6D6E70",
                   "graph_order": 3223,
                   "st_level": null,
                   "hemisphere_id": 3,
                   "parent_structure_id": 12828,
                   "children": []
                  },
                  {
                   "id": 12836,
                   "atlas_id": null,
                   "ontology_id": 11,
                   "acronym": "polf",
                   "name": "posterolateral (postnodular) fissure",
                   "color_hex_triplet": "6D6E70",
                   "graph_order": 3224,
                   "st_level": null,
                   "hemisphere_id": 3,
                   "parent_structure_id": 12828,
                   "children": []
                  }
                 ]
                },
                {
                 "id": 12837,
                 "atlas_id": null,
                 "ontology_id": 11,
                 "acronym": "CBLL",
                 "name": "cerebellar lobes and lobules",
                 "color_hex_triplet": "6197D0",
                 "graph_order": 3225,
                 "st_level": null,
                 "hemisphere_id": 3,
                 "parent_structure_id": 12827,
                 "children": [
                  {
                   "id": 12838,
                   "atlas_id": null,
                   "ontology_id": 11,
                   "acronym": "ACb",
                   "name": "anterior lobe",
                   "color_hex_triplet": "4A8ECC",
                   "graph_order": 3226,
                   "st_level": null,
                   "hemisphere_id": 3,
                   "parent_structure_id": 12837,
                   "children": [
                    {
                     "id": 12839,
                     "atlas_id": null,
                     "ontology_id": 11,
                     "acronym": "CbI",
                     "name": "lobule I (lingula)",
                     "color_hex_triplet": "4A8ECC",
                     "graph_order": 3227,
                     "st_level": null,
                     "hemisphere_id": 3,
                     "parent_structure_id": 12838,
                     "children": []
                    },
                    {
                     "id": 12840,
                     "atlas_id": null,
                     "ontology_id": 11,
                     "acronym": "CbII",
                     "name": "lobule II (central lobule and wing, anterior part)",
                     "color_hex_triplet": "4A8ECC",
                     "graph_order": 3228,
                     "st_level": null,
                     "hemisphere_id": 3,
                     "parent_structure_id": 12838,
                     "children": []
                    },
                    {
                     "id": 12841,
                     "atlas_id": null,
                     "ontology_id": 11,
                     "acronym": "CbIII",
                     "name": "lobule III (central lobule and wing, posterior part)",
                     "color_hex_triplet": "4A8ECC",
                     "graph_order": 3229,
                     "st_level": null,
                     "hemisphere_id": 3,
                     "parent_structure_id": 12838,
                     "children": []
                    },
                    {
                     "id": 12842,
                     "atlas_id": null,
                     "ontology_id": 11,
                     "acronym": "CbIV",
                     "name": "lobule IV (culmen and quadrangular lobule, anterior part)",
                     "color_hex_triplet": "4A8ECC",
                     "graph_order": 3230,
                     "st_level": null,
                     "hemisphere_id": 3,
                     "parent_structure_id": 12838,
                     "children": []
                    },
                    {
                     "id": 12843,
                     "atlas_id": null,
                     "ontology_id": 11,
                     "acronym": "CbV",
                     "name": "lobule V (culmen and quadrangular lobule, posterior part)",
                     "color_hex_triplet": "4A8ECC",
                     "graph_order": 3231,
                     "st_level": null,
                     "hemisphere_id": 3,
                     "parent_structure_id": 12838,
                     "children": []
                    }
                   ]
                  },
                  {
                   "id": 12844,
                   "atlas_id": null,
                   "ontology_id": 11,
                   "acronym": "PCb",
                   "name": "posterior lobe",
                   "color_hex_triplet": "3E80BA",
                   "graph_order": 3232,
                   "st_level": null,
                   "hemisphere_id": 3,
                   "parent_structure_id": 12837,
                   "children": [
                    {
                     "id": 12845,
                     "atlas_id": null,
                     "ontology_id": 11,
                     "acronym": "CbVI",
                     "name": "lobule VI (declive and simplex lobule)",
                     "color_hex_triplet": "3E80BA",
                     "graph_order": 3233,
                     "st_level": null,
                     "hemisphere_id": 3,
                     "parent_structure_id": 12844,
                     "children": []
                    },
                    {
                     "id": 12846,
                     "atlas_id": null,
                     "ontology_id": 11,
                     "acronym": "CbVIIa1",
                     "name": "lobule VIIAf/crus I (folium and superior semilunar lobule)",
                     "color_hex_triplet": "3E80BA",
                     "graph_order": 3234,
                     "st_level": null,
                     "hemisphere_id": 3,
                     "parent_structure_id": 12844,
                     "children": []
                    },
                    {
                     "id": 12847,
                     "atlas_id": null,
                     "ontology_id": 11,
                     "acronym": "CbVIIa2",
                     "name": "lobule VIIAt/crus II (tuber and inferior semilunar lobule)",
                     "color_hex_triplet": "3E80BA",
                     "graph_order": 3235,
                     "st_level": null,
                     "hemisphere_id": 3,
                     "parent_structure_id": 12844,
                     "children": []
                    },
                    {
                     "id": 12848,
                     "atlas_id": null,
                     "ontology_id": 11,
                     "acronym": "CbVIIb",
                     "name": "lobule VIIB (gracile lobule)",
                     "color_hex_triplet": "3E80BA",
                     "graph_order": 3236,
                     "st_level": null,
                     "hemisphere_id": 3,
                     "parent_structure_id": 12844,
                     "children": []
                    },
                    {
                     "id": 12849,
                     "atlas_id": null,
                     "ontology_id": 11,
                     "acronym": "CbVIIIa",
                     "name": "lobule VIIIA (pyramis and biventral lobule, anterior part)",
                     "color_hex_triplet": "3E80BA",
                     "graph_order": 3237,
                     "st_level": null,
                     "hemisphere_id": 3,
                     "parent_structure_id": 12844,
                     "children": []
                    },
                    {
                     "id": 12850,
                     "atlas_id": null,
                     "ontology_id": 11,
                     "acronym": "CbVIIIb",
                     "name": "lobule VIIIB (pyramis and biventral lobule, posterior part)",
                     "color_hex_triplet": "3E80BA",
                     "graph_order": 3238,
                     "st_level": null,
                     "hemisphere_id": 3,
                     "parent_structure_id": 12844,
                     "children": []
                    },
                    {
                     "id": 12851,
                     "atlas_id": null,
                     "ontology_id": 11,
                     "acronym": "CbIX",
                     "name": "lobule IX (uvula and tosil)",
                     "color_hex_triplet": "3E80BA",
                     "graph_order": 3239,
                     "st_level": null,
                     "hemisphere_id": 3,
                     "parent_structure_id": 12844,
                     "children": []
                    }
                   ]
                  },
                  {
                   "id": 12852,
                   "atlas_id": null,
                   "ontology_id": 11,
                   "acronym": "FNCb",
                   "name": "flocculonodular lobe",
                   "color_hex_triplet": "3272AE",
                   "graph_order": 3240,
                   "st_level": null,
                   "hemisphere_id": 3,
                   "parent_structure_id": 12837,
                   "children": [
                    {
                     "id": 12853,
                     "atlas_id": null,
                     "ontology_id": 11,
                     "acronym": "CbX",
                     "name": "lobule X (nodulus and flocculus)",
                     "color_hex_triplet": "3272AE",
                     "graph_order": 3241,
                     "st_level": null,
                     "hemisphere_id": 3,
                     "parent_structure_id": 12852,
                     "children": []
                    }
                   ]
                  }
                 ]
                }
               ]
              },
              {
               "id": 12856,
               "atlas_id": null,
               "ontology_id": 11,
               "acronym": "PnSS",
               "name": "surface structures of pons",
               "color_hex_triplet": "C8C9CA",
               "graph_order": 3242,
               "st_level": null,
               "hemisphere_id": 3,
               "parent_structure_id": 10670,
               "children": [
                {
                 "id": 12857,
                 "atlas_id": null,
                 "ontology_id": 11,
                 "acronym": "bas",
                 "name": "basilar sulcus",
                 "color_hex_triplet": "6D6E70",
                 "graph_order": 3243,
                 "st_level": null,
                 "hemisphere_id": 3,
                 "parent_structure_id": 12856,
                 "children": []
                },
                {
                 "id": 146035008,
                 "atlas_id": null,
                 "ontology_id": 11,
                 "acronym": "IsRh",
                 "name": "isthmus of rhombencephalon",
                 "color_hex_triplet": "6D6E70",
                 "graph_order": 3244,
                 "st_level": null,
                 "hemisphere_id": 3,
                 "parent_structure_id": 12856,
                 "children": []
                },
                {
                 "id": 12858,
                 "atlas_id": null,
                 "ontology_id": 11,
                 "acronym": "pbr",
                 "name": "parabrachial recess",
                 "color_hex_triplet": "6D6E70",
                 "graph_order": 3245,
                 "st_level": null,
                 "hemisphere_id": 3,
                 "parent_structure_id": 12856,
                 "children": []
                },
                {
                 "id": 12859,
                 "atlas_id": null,
                 "ontology_id": 11,
                 "acronym": "pmed",
                 "name": "pontomedullary sulcus",
                 "color_hex_triplet": "6D6E70",
                 "graph_order": 3246,
                 "st_level": null,
                 "hemisphere_id": 3,
                 "parent_structure_id": 12856,
                 "children": []
                },
                {
                 "id": 12860,
                 "atlas_id": null,
                 "ontology_id": 11,
                 "acronym": "pmes",
                 "name": "pontomesencephalic sulcus",
                 "color_hex_triplet": "6D6E70",
                 "graph_order": 3247,
                 "st_level": null,
                 "hemisphere_id": 3,
                 "parent_structure_id": 12856,
                 "children": []
                },
                {
                 "id": 12861,
                 "atlas_id": null,
                 "ontology_id": 11,
                 "acronym": "r6",
                 "name": "root of abducens nerve",
                 "color_hex_triplet": "D0D0D1",
                 "graph_order": 3248,
                 "st_level": null,
                 "hemisphere_id": 3,
                 "parent_structure_id": 12856,
                 "children": []
                },
                {
                 "id": 12862,
                 "atlas_id": null,
                 "ontology_id": 11,
                 "acronym": "r7",
                 "name": "root of facial nerve",
                 "color_hex_triplet": "D0D0D1",
                 "graph_order": 3249,
                 "st_level": null,
                 "hemisphere_id": 3,
                 "parent_structure_id": 12856,
                 "children": [
                  {
                   "id": 12863,
                   "atlas_id": null,
                   "ontology_id": 11,
                   "acronym": "r7m",
                   "name": "motor root of facial nerve",
                   "color_hex_triplet": "D0D0D1",
                   "graph_order": 3250,
                   "st_level": null,
                   "hemisphere_id": 3,
                   "parent_structure_id": 12862,
                   "children": []
                  },
                  {
                   "id": 12864,
                   "atlas_id": null,
                   "ontology_id": 11,
                   "acronym": "r7in",
                   "name": "root of intermediate nerve",
                   "color_hex_triplet": "D0D0D1",
                   "graph_order": 3251,
                   "st_level": null,
                   "hemisphere_id": 3,
                   "parent_structure_id": 12862,
                   "children": []
                  }
                 ]
                },
                {
                 "id": 12865,
                 "atlas_id": null,
                 "ontology_id": 11,
                 "acronym": "r5",
                 "name": "root of trigeminal nerve",
                 "color_hex_triplet": "D0D0D1",
                 "graph_order": 3252,
                 "st_level": null,
                 "hemisphere_id": 3,
                 "parent_structure_id": 12856,
                 "children": [
                  {
                   "id": 12866,
                   "atlas_id": null,
                   "ontology_id": 11,
                   "acronym": "r5m",
                   "name": "motor root of trigeminal nerve",
                   "color_hex_triplet": "D0D0D1",
                   "graph_order": 3253,
                   "st_level": null,
                   "hemisphere_id": 3,
                   "parent_structure_id": 12865,
                   "children": []
                  },
                  {
                   "id": 12867,
                   "atlas_id": null,
                   "ontology_id": 11,
                   "acronym": "r5s",
                   "name": "sensory root of trigeminal nerve",
                   "color_hex_triplet": "D0D0D1",
                   "graph_order": 3254,
                   "st_level": null,
                   "hemisphere_id": 3,
                   "parent_structure_id": 12865,
                   "children": []
                  }
                 ]
                },
                {
                 "id": 12868,
                 "atlas_id": null,
                 "ontology_id": 11,
                 "acronym": "r8",
                 "name": "root of vestibulocochlear nerve",
                 "color_hex_triplet": "D0D0D1",
                 "graph_order": 3255,
                 "st_level": null,
                 "hemisphere_id": 3,
                 "parent_structure_id": 12856,
                 "children": [
                  {
                   "id": 12870,
                   "atlas_id": null,
                   "ontology_id": 11,
                   "acronym": "r8co",
                   "name": "cochlear root of vestibulocochlear nerve",
                   "color_hex_triplet": "D0D0D1",
                   "graph_order": 3256,
                   "st_level": null,
                   "hemisphere_id": 3,
                   "parent_structure_id": 12868,
                   "children": []
                  },
                  {
                   "id": 12869,
                   "atlas_id": null,
                   "ontology_id": 11,
                   "acronym": "r8ve",
                   "name": "vestibular root of vestibulocochlear nerve",
                   "color_hex_triplet": "D0D0D1",
                   "graph_order": 3257,
                   "st_level": null,
                   "hemisphere_id": 3,
                   "parent_structure_id": 12868,
                   "children": []
                  }
                 ]
                },
                {
                 "id": 12871,
                 "atlas_id": null,
                 "ontology_id": 11,
                 "acronym": "rmv",
                 "name": "rostral (anterior) medullary velum",
                 "color_hex_triplet": "D0D0D1",
                 "graph_order": 3258,
                 "st_level": null,
                 "hemisphere_id": 3,
                 "parent_structure_id": 12856,
                 "children": []
                },
                {
                 "id": 146035012,
                 "atlas_id": null,
                 "ontology_id": 11,
                 "acronym": "AS4V",
                 "name": "adjoining structures of fourth ventricle",
                 "color_hex_triplet": "D0D0D1",
                 "graph_order": 3259,
                 "st_level": null,
                 "hemisphere_id": 3,
                 "parent_structure_id": 12856,
                 "children": [
                  {
                   "id": 12807,
                   "atlas_id": null,
                   "ontology_id": 11,
                   "acronym": "AP",
                   "name": "area postrema",
                   "color_hex_triplet": "87281A",
                   "graph_order": 3260,
                   "st_level": null,
                   "hemisphere_id": 3,
                   "parent_structure_id": 146035012,
                   "children": []
                  },
                  {
                   "id": 12808,
                   "atlas_id": null,
                   "ontology_id": 11,
                   "acronym": "Cho4V",
                   "name": "choroid plexus of the fourth ventricle",
                   "color_hex_triplet": "872601",
                   "graph_order": 3261,
                   "st_level": null,
                   "hemisphere_id": 3,
                   "parent_structure_id": 146035012,
                   "children": []
                  },
                  {
                   "id": 12814,
                   "atlas_id": null,
                   "ontology_id": 11,
                   "acronym": "FaC",
                   "name": "facial colliculus",
                   "color_hex_triplet": "6D6E70",
                   "graph_order": 3262,
                   "st_level": null,
                   "hemisphere_id": 3,
                   "parent_structure_id": 146035012,
                   "children": []
                  },
                  {
                   "id": 12815,
                   "atlas_id": null,
                   "ontology_id": 11,
                   "acronym": "FovI",
                   "name": "fovea inferior",
                   "color_hex_triplet": "6D6E70",
                   "graph_order": 3263,
                   "st_level": null,
                   "hemisphere_id": 3,
                   "parent_structure_id": 146035012,
                   "children": []
                  },
                  {
                   "id": 12816,
                   "atlas_id": null,
                   "ontology_id": 11,
                   "acronym": "FovS",
                   "name": "fovea superior",
                   "color_hex_triplet": "6D6E70",
                   "graph_order": 3264,
                   "st_level": null,
                   "hemisphere_id": 3,
                   "parent_structure_id": 146035012,
                   "children": []
                  },
                  {
                   "id": 12817,
                   "atlas_id": null,
                   "ontology_id": 11,
                   "acronym": "FnS",
                   "name": "funiculus seperans",
                   "color_hex_triplet": "6D6E70",
                   "graph_order": 3265,
                   "st_level": null,
                   "hemisphere_id": 3,
                   "parent_structure_id": 146035012,
                   "children": []
                  },
                  {
                   "id": 12818,
                   "atlas_id": null,
                   "ontology_id": 11,
                   "acronym": "12Tr",
                   "name": "hypoglossal trigone",
                   "color_hex_triplet": "6D6E70",
                   "graph_order": 3266,
                   "st_level": null,
                   "hemisphere_id": 3,
                   "parent_structure_id": 146035012,
                   "children": []
                  },
                  {
                   "id": 12809,
                   "atlas_id": null,
                   "ontology_id": 11,
                   "acronym": "la4V",
                   "name": "lateral aperture (foramen of Luschka)",
                   "color_hex_triplet": "6D6E70",
                   "graph_order": 3267,
                   "st_level": null,
                   "hemisphere_id": 3,
                   "parent_structure_id": 146035012,
                   "children": []
                  },
                  {
                   "id": 12819,
                   "atlas_id": null,
                   "ontology_id": 11,
                   "acronym": "LC",
                   "name": "locus coeruleus",
                   "color_hex_triplet": "517DBE",
                   "graph_order": 3268,
                   "st_level": null,
                   "hemisphere_id": 3,
                   "parent_structure_id": 146035012,
                   "children": []
                  },
                  {
                   "id": 12820,
                   "atlas_id": null,
                   "ontology_id": 11,
                   "acronym": "MEm",
                   "name": "medial eminence",
                   "color_hex_triplet": "C178A2",
                   "graph_order": 3269,
                   "st_level": null,
                   "hemisphere_id": 3,
                   "parent_structure_id": 146035012,
                   "children": []
                  },
                  {
                   "id": 12811,
                   "atlas_id": null,
                   "ontology_id": 11,
                   "acronym": "ma4V",
                   "name": "median aperture (foramen of Magendie)",
                   "color_hex_triplet": "6D6E70",
                   "graph_order": 3270,
                   "st_level": null,
                   "hemisphere_id": 3,
                   "parent_structure_id": 146035012,
                   "children": []
                  },
                  {
                   "id": 12821,
                   "atlas_id": null,
                   "ontology_id": 11,
                   "acronym": "MSul",
                   "name": "median sulcus",
                   "color_hex_triplet": "6D6E70",
                   "graph_order": 3271,
                   "st_level": null,
                   "hemisphere_id": 3,
                   "parent_structure_id": 146035012,
                   "children": []
                  },
                  {
                   "id": 12812,
                   "atlas_id": null,
                   "ontology_id": 11,
                   "acronym": "Obx",
                   "name": "obex",
                   "color_hex_triplet": "6D6E70",
                   "graph_order": 3272,
                   "st_level": null,
                   "hemisphere_id": 3,
                   "parent_structure_id": 146035012,
                   "children": []
                  },
                  {
                   "id": 12823,
                   "atlas_id": null,
                   "ontology_id": 11,
                   "acronym": "SulL",
                   "name": "sulcus limitans",
                   "color_hex_triplet": "6D6E70",
                   "graph_order": 3273,
                   "st_level": null,
                   "hemisphere_id": 3,
                   "parent_structure_id": 146035012,
                   "children": []
                  },
                  {
                   "id": 12824,
                   "atlas_id": null,
                   "ontology_id": 11,
                   "acronym": "Tae",
                   "name": "taenia cinerea",
                   "color_hex_triplet": "6D6E70",
                   "graph_order": 3274,
                   "st_level": null,
                   "hemisphere_id": 3,
                   "parent_structure_id": 146035012,
                   "children": []
                  },
                  {
                   "id": 12825,
                   "atlas_id": null,
                   "ontology_id": 11,
                   "acronym": "10Tr",
                   "name": "vagal trigone",
                   "color_hex_triplet": "6D6E70",
                   "graph_order": 3275,
                   "st_level": null,
                   "hemisphere_id": 3,
                   "parent_structure_id": 146035012,
                   "children": []
                  }
                 ]
                }
               ]
              },
              {
               "id": 12872,
               "atlas_id": null,
               "ontology_id": 11,
               "acronym": "MOSS",
               "name": "surface structures of medulla",
               "color_hex_triplet": "C8C9CA",
               "graph_order": 3276,
               "st_level": null,
               "hemisphere_id": 3,
               "parent_structure_id": 10670,
               "children": [
                {
                 "id": 12873,
                 "atlas_id": null,
                 "ontology_id": 11,
                 "acronym": "alms",
                 "name": "anterolateral medullary sulcus",
                 "color_hex_triplet": "6D6E70",
                 "graph_order": 3277,
                 "st_level": null,
                 "hemisphere_id": 3,
                 "parent_structure_id": 12872,
                 "children": [
                  {
                   "id": 12874,
                   "atlas_id": null,
                   "ontology_id": 11,
                   "acronym": "pros",
                   "name": "preolivary sulcus",
                   "color_hex_triplet": "6D6E70",
                   "graph_order": 3278,
                   "st_level": null,
                   "hemisphere_id": 3,
                   "parent_structure_id": 12873,
                   "children": []
                  }
                 ]
                },
                {
                 "id": 12875,
                 "atlas_id": null,
                 "ontology_id": 11,
                 "acronym": "cutu",
                 "name": "cuneate tubercle",
                 "color_hex_triplet": "D0D0D1",
                 "graph_order": 3279,
                 "st_level": null,
                 "hemisphere_id": 3,
                 "parent_structure_id": 12872,
                 "children": []
                },
                {
                 "id": 12876,
                 "atlas_id": null,
                 "ontology_id": 11,
                 "acronym": "dmms",
                 "name": "dorsal (posterior) median medullary sulcus",
                 "color_hex_triplet": "6D6E70",
                 "graph_order": 3280,
                 "st_level": null,
                 "hemisphere_id": 3,
                 "parent_structure_id": 12872,
                 "children": []
                },
                {
                 "id": 12877,
                 "atlas_id": null,
                 "ontology_id": 11,
                 "acronym": "fce",
                 "name": "foramen caecum",
                 "color_hex_triplet": "D0D0D1",
                 "graph_order": 3281,
                 "st_level": null,
                 "hemisphere_id": 3,
                 "parent_structure_id": 12872,
                 "children": []
                },
                {
                 "id": 12878,
                 "atlas_id": null,
                 "ontology_id": 11,
                 "acronym": "grtu",
                 "name": "gracile tubercle (clava)",
                 "color_hex_triplet": "D0D0D1",
                 "graph_order": 3282,
                 "st_level": null,
                 "hemisphere_id": 3,
                 "parent_structure_id": 12872,
                 "children": []
                },
                {
                 "id": 12879,
                 "atlas_id": null,
                 "ontology_id": 11,
                 "acronym": "imv",
                 "name": "inferior (caudal) medullary velum",
                 "color_hex_triplet": "D0D0D1",
                 "graph_order": 3283,
                 "st_level": null,
                 "hemisphere_id": 3,
                 "parent_structure_id": 12872,
                 "children": []
                },
                {
                 "id": 12880,
                 "atlas_id": null,
                 "ontology_id": 11,
                 "acronym": "dims",
                 "name": "dorsal intermedite medullary sulcus",
                 "color_hex_triplet": "6D6E70",
                 "graph_order": 3284,
                 "st_level": null,
                 "hemisphere_id": 3,
                 "parent_structure_id": 12872,
                 "children": []
                },
                {
                 "id": 12881,
                 "atlas_id": null,
                 "ontology_id": 11,
                 "acronym": "dlms",
                 "name": "dorsal lateral medullary sulcus",
                 "color_hex_triplet": "6D6E70",
                 "graph_order": 3285,
                 "st_level": null,
                 "hemisphere_id": 3,
                 "parent_structure_id": 12872,
                 "children": []
                },
                {
                 "id": 12882,
                 "atlas_id": null,
                 "ontology_id": 11,
                 "acronym": "posos",
                 "name": "postolivary sulcus",
                 "color_hex_triplet": "6D6E70",
                 "graph_order": 3286,
                 "st_level": null,
                 "hemisphere_id": 3,
                 "parent_structure_id": 12872,
                 "children": []
                },
                {
                 "id": 12883,
                 "atlas_id": null,
                 "ontology_id": 11,
                 "acronym": "r11",
                 "name": "root of accessory nerve",
                 "color_hex_triplet": "D0D0D1",
                 "graph_order": 3287,
                 "st_level": null,
                 "hemisphere_id": 3,
                 "parent_structure_id": 12872,
                 "children": [
                  {
                   "id": 12884,
                   "atlas_id": null,
                   "ontology_id": 11,
                   "acronym": "r11cr",
                   "name": "cranial root of accessory nerve",
                   "color_hex_triplet": "D0D0D1",
                   "graph_order": 3288,
                   "st_level": null,
                   "hemisphere_id": 3,
                   "parent_structure_id": 12883,
                   "children": []
                  },
                  {
                   "id": 12885,
                   "atlas_id": null,
                   "ontology_id": 11,
                   "acronym": "r11sp",
                   "name": "spinal root of accessory nerve",
                   "color_hex_triplet": "D0D0D1",
                   "graph_order": 3289,
                   "st_level": null,
                   "hemisphere_id": 3,
                   "parent_structure_id": 12883,
                   "children": []
                  }
                 ]
                },
                {
                 "id": 12886,
                 "atlas_id": null,
                 "ontology_id": 11,
                 "acronym": "r12",
                 "name": "root of hypoglossal nerve",
                 "color_hex_triplet": "D0D0D1",
                 "graph_order": 3290,
                 "st_level": null,
                 "hemisphere_id": 3,
                 "parent_structure_id": 12872,
                 "children": []
                },
                {
                 "id": 12887,
                 "atlas_id": null,
                 "ontology_id": 11,
                 "acronym": "r9",
                 "name": "root of glossopharyngeal nerve",
                 "color_hex_triplet": "D0D0D1",
                 "graph_order": 3291,
                 "st_level": null,
                 "hemisphere_id": 3,
                 "parent_structure_id": 12872,
                 "children": []
                },
                {
                 "id": 12888,
                 "atlas_id": null,
                 "ontology_id": 11,
                 "acronym": "r10",
                 "name": "root of vagus nerve",
                 "color_hex_triplet": "D0D0D1",
                 "graph_order": 3292,
                 "st_level": null,
                 "hemisphere_id": 3,
                 "parent_structure_id": 12872,
                 "children": []
                },
                {
                 "id": 12889,
                 "atlas_id": null,
                 "ontology_id": 11,
                 "acronym": "vmms",
                 "name": "ventral (anterior) median medullary sulcus",
                 "color_hex_triplet": "D0D0D1",
                 "graph_order": 3293,
                 "st_level": null,
                 "hemisphere_id": 3,
                 "parent_structure_id": 12872,
                 "children": []
                }
               ]
              }
             ]
            },
            {
             "id": 266441737,
             "atlas_id": null,
             "ontology_id": 11,
             "acronym": "hbv",
             "name": "blood vessels of hindbrain",
             "color_hex_triplet": "5A1A21",
             "graph_order": 3294,
             "st_level": null,
             "hemisphere_id": 3,
             "parent_structure_id": 10653,
             "children": []
            }
           ]
          }
         ]
        },
        {
         "id": 12890,
         "atlas_id": null,
         "ontology_id": 11,
         "acronym": "SpC",
         "name": "spinal cord",
         "color_hex_triplet": "C0C1C2",
         "graph_order": 3295,
         "st_level": null,
         "hemisphere_id": 3,
         "parent_structure_id": 10154,
         "children": [
          {
           "id": 146035048,
           "atlas_id": null,
           "ontology_id": 11,
           "acronym": "SGM",
           "name": "gray matter of spinal cord",
           "color_hex_triplet": "C0C1C2",
           "graph_order": 3296,
           "st_level": null,
           "hemisphere_id": 3,
           "parent_structure_id": 12890,
           "children": [
            {
             "id": 146035052,
             "atlas_id": null,
             "ontology_id": 11,
             "acronym": "SpI",
             "name": "laminar I of spinal cord",
             "color_hex_triplet": "7C8082",
             "graph_order": 3297,
             "st_level": null,
             "hemisphere_id": 3,
             "parent_structure_id": 146035048,
             "children": []
            },
            {
             "id": 146035056,
             "atlas_id": null,
             "ontology_id": 11,
             "acronym": "SpII",
             "name": "laminar II of spinal cord",
             "color_hex_triplet": "919294",
             "graph_order": 3298,
             "st_level": null,
             "hemisphere_id": 3,
             "parent_structure_id": 146035048,
             "children": []
            },
            {
             "id": 146035060,
             "atlas_id": null,
             "ontology_id": 11,
             "acronym": "SpIII-IV",
             "name": "laminar III and IV of spinal cord",
             "color_hex_triplet": "A4A4A6",
             "graph_order": 3299,
             "st_level": null,
             "hemisphere_id": 3,
             "parent_structure_id": 146035048,
             "children": []
            },
            {
             "id": 146035064,
             "atlas_id": null,
             "ontology_id": 11,
             "acronym": "SpV-VI",
             "name": "laminar V and VI of spinal cord",
             "color_hex_triplet": "B8B9BA",
             "graph_order": 3300,
             "st_level": null,
             "hemisphere_id": 3,
             "parent_structure_id": 146035048,
             "children": []
            },
            {
             "id": 146035068,
             "atlas_id": null,
             "ontology_id": 11,
             "acronym": "SpVII",
             "name": "laminar VII of spinal cord",
             "color_hex_triplet": "C0C1C2",
             "graph_order": 3301,
             "st_level": null,
             "hemisphere_id": 3,
             "parent_structure_id": 146035048,
             "children": [
              {
               "id": 146035072,
               "atlas_id": null,
               "ontology_id": 11,
               "acronym": "CeCv",
               "name": "central cervical nucleus of spinal cord",
               "color_hex_triplet": "C0C1C2",
               "graph_order": 3302,
               "st_level": null,
               "hemisphere_id": 3,
               "parent_structure_id": 146035068,
               "children": []
              }
             ]
            },
            {
             "id": 146035076,
             "atlas_id": null,
             "ontology_id": 11,
             "acronym": "SpVIII",
             "name": "laminar VIII of spinal cord",
             "color_hex_triplet": "919294",
             "graph_order": 3303,
             "st_level": null,
             "hemisphere_id": 3,
             "parent_structure_id": 146035048,
             "children": []
            },
            {
             "id": 146035080,
             "atlas_id": null,
             "ontology_id": 11,
             "acronym": "SpIX",
             "name": "laminar IX of spinal cord",
             "color_hex_triplet": "B8B9BA",
             "graph_order": 3304,
             "st_level": null,
             "hemisphere_id": 3,
             "parent_structure_id": 146035048,
             "children": []
            },
            {
             "id": 146035084,
             "atlas_id": null,
             "ontology_id": 11,
             "acronym": "SpX",
             "name": "laminar X of spinal cord",
             "color_hex_triplet": "A4A4A6",
             "graph_order": 3305,
             "st_level": null,
             "hemisphere_id": 3,
             "parent_structure_id": 146035048,
             "children": []
            }
           ]
          },
          {
           "id": 146035088,
           "atlas_id": null,
           "ontology_id": 11,
           "acronym": "SWM",
           "name": "white matter of spinal cord",
           "color_hex_triplet": "F2F1F0",
           "graph_order": 3306,
           "st_level": null,
           "hemisphere_id": 3,
           "parent_structure_id": 12890,
           "children": [
            {
             "id": 146035092,
             "atlas_id": null,
             "ontology_id": 11,
             "acronym": "dfs",
             "name": "dorsal fasciculus of spinal cord",
             "color_hex_triplet": "F2F1F0",
             "graph_order": 3307,
             "st_level": null,
             "hemisphere_id": 3,
             "parent_structure_id": 146035088,
             "children": []
            },
            {
             "id": 146035096,
             "atlas_id": null,
             "ontology_id": 11,
             "acronym": "lfs",
             "name": "lateral fasciculus of spinal cord",
             "color_hex_triplet": "F2F1F0",
             "graph_order": 3308,
             "st_level": null,
             "hemisphere_id": 3,
             "parent_structure_id": 146035088,
             "children": []
            },
            {
             "id": 146035100,
             "atlas_id": null,
             "ontology_id": 11,
             "acronym": "polt",
             "name": "posterior lateral tract of spinal cord",
             "color_hex_triplet": "6D6E70",
             "graph_order": 3309,
             "st_level": null,
             "hemisphere_id": 3,
             "parent_structure_id": 146035088,
             "children": []
            },
            {
             "id": 146035104,
             "atlas_id": null,
             "ontology_id": 11,
             "acronym": "vfs",
             "name": "ventral fasciculus of spinal cord",
             "color_hex_triplet": "F2F1F0",
             "graph_order": 3310,
             "st_level": null,
             "hemisphere_id": 3,
             "parent_structure_id": 146035088,
             "children": []
            }
           ]
          },
          {
           "id": 146035108,
           "atlas_id": null,
           "ontology_id": 11,
           "acronym": "SV",
           "name": "ventricle of spinal cord",
           "color_hex_triplet": "231F20",
           "graph_order": 3311,
           "st_level": null,
           "hemisphere_id": 3,
           "parent_structure_id": 12890,
           "children": [
            {
             "id": 146035112,
             "atlas_id": null,
             "ontology_id": 11,
             "acronym": "cces",
             "name": "central canal and ependyma of spinal cord",
             "color_hex_triplet": "231F20",
             "graph_order": 3312,
             "st_level": null,
             "hemisphere_id": 3,
             "parent_structure_id": 146035108,
             "children": []
            }
           ]
          },
          {
           "id": 146035116,
           "atlas_id": null,
           "ontology_id": 11,
           "acronym": "SSS",
           "name": "surface structures of spinal cord",
           "color_hex_triplet": "C8C9C9",
           "graph_order": 3313,
           "st_level": null,
           "hemisphere_id": 3,
           "parent_structure_id": 12890,
           "children": [
            {
             "id": 146035120,
             "atlas_id": null,
             "ontology_id": 11,
             "acronym": "rsn",
             "name": "roots of spinal nerves",
             "color_hex_triplet": "C8C9C9",
             "graph_order": 3314,
             "st_level": null,
             "hemisphere_id": 3,
             "parent_structure_id": 146035116,
             "children": []
            },
            {
             "id": 146035124,
             "atlas_id": null,
             "ontology_id": 11,
             "acronym": "vmss",
             "name": "ventral (anterior) median spinal sulcus",
             "color_hex_triplet": "C8C9C9",
             "graph_order": 3315,
             "st_level": null,
             "hemisphere_id": 3,
             "parent_structure_id": 146035116,
             "children": []
            }
           ]
          },
          {
           "id": 266441741,
           "atlas_id": null,
           "ontology_id": 11,
           "acronym": "spbv",
           "name": "blood vessels of spinal cord",
           "color_hex_triplet": "5A1A21",
           "graph_order": 3316,
           "st_level": null,
           "hemisphere_id": 3,
           "parent_structure_id": 12890,
           "children": []
          }
         ]
        }
       ]
      }
     ]
    }
  ]
}
```
